# A comprehensive genealogy of the replication associated protein of CRESS DNA viruses reveals a single origin of intron-containing Rep

**DOI:** 10.1101/687855

**Authors:** Lele Zhao, Erik Lavington, Siobain Duffy

**Affiliations:** Department of Ecology, Evolution and Natural Resources, School of Environmental and Biological Sciences, Rutgers, the State University of New Jersey

## Abstract

Abundant novel circular Rep-encoding ssDNA viruses (CRESS DNA viruses) have been discovered in the past decade, prompting a new appreciation for the ubiquity and genomic diversity of this group of viruses. Although highly divergent in the hosts they infect or are associated with, CRESS DNA viruses are united by the homologous replication-associated protein (Rep). An accurate genealogy of Rep can therefore provide insights into how these diverse families are related to each other. We used a dataset of eukaryote-associated CRESS DNA RefSeq genomes (n=926), which included representatives from all six established families and unclassified species. To assure an optimal Rep genealogy, we derived and tested a bespoke amino acid substitution model (named CRESS), which outperformed existing protein matrices in describing the evolution of Rep. The CRESS model-estimated Rep genealogy resolved the monophyly of *Bacilladnaviridae* and the reciprocal monophyly of *Nanoviridae* and the alpha-satellites when trees estimated with general matrices like LG did not. The most intriguing, previously unobserved result is a likely single origin of intron-containing Reps, which causes several geminivirus genera to group with *Genomoviridae* (bootstrap support 55%, aLRT SH-like support 0.997, 0.91-0.997 in trees estimated with established matrices). This grouping, which eliminates the monophyly of *Geminiviridae,* is supported by both domains of Rep, and appears to be related to our use of all RefSeq Reps instead of subsampling to get a smaller dataset. In addition to producing a trustworthy Rep genealogy, the derived CRESS matrix is proving useful for other analyses; it best fit alignments of capsid protein sequences from several CRESS DNA families and parvovirus NS1/Rep sequences.

## Supplemental File 6, trees for "A comprehensive genealogy of the replication associated protein of CRESS DNA viruses reveals a single origin of intron-containing Rep"

```
#CRESS matrix

#NEXUS
begin trees;
	tree tree_1 = [&R] (YP_031730[&!color=#800080]:0.10037,YP_009338004[&!color=#800080]:0.028942,((YP_003433566[&!color=#800080]:0.011066,(YP_004347413[&!color=#800080]:0.07489,YP_009044083[&!color=#800080]:0.098924)[&sh=0.858,!color=#800080]:0.019265)[&sh=0.949,!color=#800080]:0.030466,(YP_851014[&!color=#800080]:0.058519,(NP_878244[&!color=#800080]:0.028686,(YP_001285943[&!color=#800080]:0.031875,(YP_009344825[&!color=#800080]:0.043847,(YP_003082247[&!color=#800080]:0.224845,((YP_004123953[&!color=#800080]:0.136638,(YP_007011042[&!color=#800080]:0.010791,((YP_006488615[&!color=#800080]:0.018768,((YP_007518505[&!color=#800080]:0.023808,((YP_009337831[&!color=#800080]:0.029064,(YP_009044085[&!color=#800080]:0.062073,YP_009002582[&!color=#800080]:0.065331)[&sh=0.973,!color=#800080]:0.025665)[&sh=0.798,!color=#800080]:0.018071,(YP_009052483[&!color=#800080]:0.136031,YP_009174978[&!color=#800080]:0.070081)[&sh=0.923,!color=#800080]:0.079169)[&sh=0.0,!color=#800080]:1.0E-6)[&sh=0.822,!color=#800080]:0.009664,(YP_009337826[&!color=#800080]:0.046961,YP_009174977[&!color=#800080]:0.033744)[&sh=0.323,!color=#800080]:0.010899)[&sh=0.992,!color=#800080]:0.049019)[&sh=0.0,!color=#800080]:0.0,(YP_009134750[&!color=#800080]:0.435554,(((YP_007250412[&!color=#800080]:0.825354,(YP_009230209[&!color=#800080]:0.141549,YP_004778177[&!color=#800080]:0.182061)[&sh=0.366,!color=#800080]:0.009064)[&sh=0.913,!color=#800080]:0.048565,((YP_006666513[&!color=#800080]:0.024493,(YP_002941920[&!color=#800080]:0.095653,YP_003082245[&!color=#800080]:0.003791)[&sh=0.276,!color=#800080]:0.004426)[&sh=0.945,!color=#800080]:0.042853,(YP_004123952[&!color=#800080]:0.326227,YP_006666512[&!color=#800080]:0.056327)[&sh=1.0,!color=#800080]:0.218287)[&sh=0.839,!color=#800080]:0.021642)[&sh=1.0,!color=#800080]:0.436096,((YP_007004040[&!color=#800080]:0.623611,((YP_009021880[&!color=#800080]:0.187865,(NP_619759[&!color=#800080]:0.107586,YP_009021872[&!color=#800080]:0.171855)[&sh=0.892,!color=#800080]:0.110123)[&sh=0.999,!color=#800080]:0.268578,((NP_619574[&!color=#800080]:0.352998,(YP_009058890[&!color=#800080]:0.258811,YP_009021881[&!color=#800080]:0.34384)[&sh=0.996,!color=#800080]:0.326733)[&sh=0.842,!color=#800080]:0.139165,((NP_620700[&!color=#800080]:0.159873,NP_619761[&!color=#800080]:0.127463)[&sh=0.993,!color=#800080]:0.207937,(NP_619572[&!color=#800080]:0.182973,NP_619768[&!color=#800080]:0.181344)[&sh=0.995,!color=#800080]:0.253836)[&sh=0.992,!color=#800080]:0.243432)[&sh=0.928,!color=#800080]:0.121474)[&sh=0.742,!color=#800080]:0.11257)[&sh=0.885,!color=#800080]:0.103878,((YP_008854133[&!color=#800080]:0.529157,(NP_040944[&!color=#800080]:0.879418,(NP_620696[&!color=#800080]:0.422164,(NP_619760[&!color=#800080]:0.043143,NP_619565[&!color=#800080]:0.12073)[&sh=0.976,!color=#800080]:0.2132)[&sh=0.972,!color=#800080]:0.293861)[&sh=0.823,!color=#800080]:0.12801)[&sh=0.958,!color=#800080]:0.174316,((NP_579867[&!color=#800080]:0.818056,((YP_009246456[&!color=#800080]:0.233545,(YP_008997789[&!color=#800080]:0.8355,YP_003433564[&!color=#800080]:0.315563)[&sh=0.2,!color=#800080]:0.063186)[&sh=1.0,!color=#800080]:0.414797,(YP_003987456[&!color=#800080]:0.162876,(YP_003966132[&!color=#800080]:0.117624,(YP_008169853[&!color=#800080]:0.091289,YP_003828902[&!color=#800080]:0.041464)[&sh=0.978,!color=#800080]:0.093158)[&sh=0.926,!color=#800080]:0.106501)[&sh=0.944,!color=#800080]:0.188247)[&sh=1.0,!color=#800080]:0.433956)[&sh=0.286,!color=#800080]:0.063895,(((YP_008992018[&!color=#0080ff]:0.277693,(NP_619567[&!color=#0080ff]:0.266229,(YP_008997794[&!color=#0080ff]:0.203949,(YP_008997797[&!color=#0080ff]:0.066323,(YP_003104737[&!color=#0080ff]:0.023761,NP_619769[&!color=#0080ff]:0.068402)[&sh=0.698,!color=#0080ff]:0.008793)[&sh=0.948,!color=#0080ff]:0.07216)[&sh=0.185,!color=#0080ff]:0.08789)[&sh=0.235,!color=#0080ff]:0.081257)[&sh=0.992,!color=#0080ff]:0.3553,(YP_001661660[&!color=#0080ff]:0.328526,NP_604483[&!color=#0080ff]:0.541683)[&sh=0.973,!color=#0080ff]:0.274879)[&sh=1.0,!color=#0080ff]:0.435623,(YP_009237606:1.330171,(((YP_009163905:0.992251,((YP_009117079:0.91247,YP_009126881:0.979566)[&sh=0.959]:0.32771,(YP_009237567:1.080533,((YP_009001756:1.101843,(YP_009163936:0.903249,(YP_009163904:0.70708,(YP_009237559:0.649319,YP_009021888:0.593572)[&sh=0.03]:0.04004)[&sh=0.216]:0.222505)[&sh=0.323]:0.099808)[&sh=0.79]:0.154766,(YP_009047137:0.712185,(YP_009047125:0.926185,((YP_009163924:0.589501,YP_009163909:0.357955)[&sh=0.985]:0.243436,((YP_009389442:0.612302,(YP_009226563:0.532066,(YP_009163911:1.010348,YP_009126936:0.463451)[&sh=0.566]:0.051308)[&sh=0.872]:0.122491)[&sh=0.861]:0.075774,(YP_009163922:0.755895,(YP_009163899:0.668822,YP_009163915:0.593765)[&sh=0.716]:0.082718)[&sh=0.224]:0.070169)[&sh=0.862]:0.101311)[&sh=0.578]:0.101632)[&sh=0.825]:0.136062)[&sh=0.819]:0.07399)[&sh=0.204]:0.033777)[&sh=0.838]:0.065427)[&sh=0.75]:0.045221)[&sh=0.0]:0.023413,((YP_009021243:0.984587,YP_009163897:0.807109)[&sh=0.963]:0.401423,(YP_009237552:1.295829,(YP_009163918:0.96273,(YP_009160329:0.883761,YP_009226567:0.809008)[&sh=0.797]:0.118495)[&sh=0.764]:0.224748)[&sh=0.0]:1.0E-5)[&sh=0.804]:0.081483)[&sh=0.857]:0.048217,(((((YP_009117082:0.995397,YP_009109640:0.973925)[&sh=0.95]:0.375889,(YP_009237538:0.855634,YP_009117067:1.299214)[&sh=0.87]:0.211778)[&sh=0.795]:0.092864,((((((YP_009237502:1.090878,((YP_009047134:1.003166,YP_009109676:0.888508)[&sh=0.706]:0.102001,(YP_009237570:0.758217,(YP_009126919:1.003218,YP_009163901:0.627843)[&sh=0.253]:0.148921)[&sh=0.85]:0.108686)[&sh=0.873]:0.129154)[&sh=0.368]:0.084494,((YP_009389520:0.519369,YP_009237604:0.573996)[&sh=0.948]:0.276008,(YP_009109630:0.740697,YP_009259745:0.878249)[&sh=0.955]:0.386262)[&sh=0.631]:0.116043)[&sh=0.909]:0.095265,((YP_009021890:0.820445,(YP_009259689:1.025459,((YP_009126922:0.054263,YP_009237560:0.06674)[&sh=1.0]:0.511178,((YP_009047142:0.724406,YP_009163907:0.515836)[&sh=0.943]:0.204973,(YP_009226565:0.678042,(YP_009226561:1.060816,YP_009126898:0.560811)[&sh=0.02]:0.034719)[&sh=0.929]:0.16213)[&sh=0.836]:0.091074)[&sh=0.892]:0.241082)[&sh=0.938]:0.261974)[&sh=0.903]:0.163912,((((YP_009237571:0.867268,I1021:1.112799)[&sh=0.808]:0.396322,(I1020_I75:1.126375,(YP_007878130:1.102511,YP_009126932:1.044615)[&sh=0.66]:0.122808)[&sh=0.832]:0.155261)[&sh=0.727]:0.089141,(((YP_009001750:0.83531,YP_003084287:0.590308)[&sh=0.998]:0.441943,(I1393:0.830831,(YP_009117078:0.998724,(((((YP_009259732:0.360633,(YP_009117076:0.495111,YP_009237549:0.23867)[&sh=0.094]:0.141463)[&sh=0.854]:0.113642,(YP_009259682:0.424914,YP_009389456:0.391252)[&sh=0.65]:0.097776)[&sh=0.969]:0.178864,(YP_009163920:0.545104,YP_003084291:0.545835)[&sh=0.889]:0.160958)[&sh=0.708]:0.09447,((YP_009259718:0.579101,(YP_009109683:0.495745,YP_009117061:0.396258)[&sh=0.387]:0.056802)[&sh=0.977]:0.248515,((YP_009001739:0.329936,(YP_009259675:0.311014,YP_009237565:0.288079)[&sh=0.988]:0.228754)[&sh=0.438]:0.086018,(YP_009116894:0.383584,(YP_009237495:0.476457,(YP_009237594:0.458341,(YP_009126877:0.304858,YP_009116902:0.214024)[&sh=0.924]:0.160273)[&sh=0.827]:0.086813)[&sh=0.506]:0.081876)[&sh=0.93]:0.099653)[&sh=0.863]:0.091977)[&sh=0.914]:0.083411)[&sh=0.934]:0.097121,((YP_009237575:0.561905,YP_009001737:0.541792)[&sh=0.946]:0.190917,(YP_009126879:0.730515,(YP_009237585:0.688383,YP_009116913:0.583185)[&sh=0.709]:0.107554)[&sh=0.907]:0.160731)[&sh=0.768]:0.108369)[&sh=0.865]:0.105594)[&sh=0.966]:0.20883)[&sh=0.91]:0.135253)[&sh=0.0]:3.0E-6,YP_009252331:1.507576)[&sh=0.68]:0.025915)[&sh=0.07]:0.017695,YP_009237581:1.275776)[&sh=0.609]:0.047982)[&sh=0.871]:0.057214)[&sh=0.544]:0.036944,(((((YP_271918[&!color=#ff8000]:0.411132,(YP_009091698[&!color=#ff8000]:0.20195,(NP_150368[&!color=#ff8000]:0.159395,(YP_164517[&!color=#ff8000]:0.057254,NP_877978[&!color=#ff8000]:0.033015)[&sh=0.995,!color=#ff8000]:0.147955)[&sh=0.972,!color=#ff8000]:0.140061)[&sh=0.51,!color=#ff8000]:0.047811)[&sh=1.0,!color=#ff8000]:0.528424,((YP_009351873[&!color=#ff8000]:1.051234,((YP_007974237[&!color=#ff8000]:0.183204,(NP_937956[&!color=#ff8000]:0.113401,(YP_003422530[&!color=#ff8000]:0.0,NP_065678[&!color=#ff8000]:0.0)[&sh=0.991,!color=#ff8000]:0.122901)[&sh=0.994,!color=#ff8000]:0.216277)[&sh=1.0,!color=#ff8000]:0.356073,(YP_009170674[&!color=#ff8000]:0.547593,(YP_009021891[&!color=#ff8000]:0.482263,(YP_004376332[&!color=#ff8000]:0.45063,YP_009091696[&!color=#ff8000]:0.582593)[&sh=0.931,!color=#ff8000]:0.215074)[&sh=0.591,!color=#ff8000]:0.096938)[&sh=0.375,!color=#ff8000]:0.057921)[&sh=0.873,!color=#ff8000]:0.09878)[&sh=0.331,!color=#ff8000]:0.04024,((YP_803546[&!color=#ff8000]:0.367521,(NP_047275[&!color=#ff8000]:0.442423,(NP_573442[&!color=#ff8000]:0.286635,(YP_009253909[&!color=#ff8000]:0.120039,((YP_610960[&!color=#ff8000]:0.104466,(YP_803549[&!color=#ff8000]:0.119511,YP_009134739[&!color=#ff8000]:0.119984)[&sh=0.846,!color=#ff8000]:0.04469)[&sh=0.997,!color=#ff8000]:0.158176,(NP_059527[&!color=#ff8000]:0.265343,YP_764455[&!color=#ff8000]:0.176877)[&sh=0.892,!color=#ff8000]:0.046627)[&sh=0.962,!color=#ff8000]:0.106206)[&sh=0.846,!color=#ff8000]:0.072624)[&sh=0.929,!color=#ff8000]:0.119116)[&sh=0.672,!color=#ff8000]:0.065716)[&sh=0.997,!color=#ff8000]:0.254704,(YP_009423856[&!color=#ff8000]:0.429539,YP_007697652[&!color=#ff8000]:0.412805)[&sh=0.955,!color=#ff8000]:0.168196)[&sh=0.2,!color=#ff8000]:0.078708)[&sh=0.247,!color=#ff8000]:0.043683)[&sh=0.943,!color=#ff8000]:0.101629,((YP_009000900[&!color=#ff8000]:0.552993,(YP_009333618[&!color=#ff8000]:0.949143,(((YP_007392931[&!color=#ff8000]:0.356255,I1022_G1[&!color=#ff8000]:0.224339)[&sh=0.992,!color=#ff8000]:0.203533,(((YP_009021893[&!color=#ff8000]:0.358545,(YP_009362252[&!color=#ff8000]:0.43426,(YP_009021843[&!color=#ff8000]:0.29235,YP_009110680[&!color=#ff8000]:0.253259)[&sh=0.767,!color=#ff8000]:0.092162)[&sh=0.39,!color=#ff8000]:0.037948)[&sh=0.81,!color=#ff8000]:0.058247,(YP_004152333[&!color=#ff8000]:0.417857,(YP_009021845[&!color=#ff8000]:0.514474,(I1347[&!color=#ff8000]:0.105533,(I1360[&!color=#ff8000]:0.036675,I1338b[&!color=#ff8000]:0.0)[&sh=0.991,!color=#ff8000]:0.125373)[&sh=0.98,!color=#ff8000]:0.173986)[&sh=0.528,!color=#ff8000]:0.058422)[&sh=0.87,!color=#ff8000]:0.069694)[&sh=0.99,!color=#ff8000]:0.142779,((YP_009158862[&!color=#ff8000]:0.36094,YP_004152329[&!color=#ff8000]:0.314838)[&sh=0.639,!color=#ff8000]:0.092705,(YP_009021871[&!color=#ff8000]:0.40936,((YP_004152327[&!color=#ff8000]:0.29683,(YP_008130363[&!color=#ff8000]:0.157404,(YP_009104366[&!color=#ff8000]:0.030118,YP_009047065[&!color=#ff8000]:0.135627)[&sh=0.491,!color=#ff8000]:0.074923)[&sh=0.0,!color=#ff8000]:0.080315)[&sh=1.0,!color=#ff8000]:0.345416,(YP_009110682[&!color=#ff8000]:0.608884,YP_004152331[&!color=#ff8000]:0.192834)[&sh=0.947,!color=#ff8000]:0.140289)[&sh=0.08,!color=#ff8000]:0.117172)[&sh=0.0,!color=#ff8000]:0.079479)[&sh=0.677,!color=#ff8000]:0.069576)[&sh=0.507,!color=#ff8000]:0.066809)[&sh=0.928,!color=#ff8000]:0.101554,(YP_009021850[&!color=#ff8000]:0.389525,YP_009052458[&!color=#ff8000]:0.972697)[&sh=0.57,!color=#ff8000]:0.107454)[&sh=0.846,!color=#ff8000]:0.076529)[&sh=0.752,!color=#ff8000]:0.046278)[&sh=0.96,!color=#ff8000]:0.130997,(((YP_009116910[&!color=#ff8000]:0.526162,YP_009021847[&!color=#ff8000]:1.033606)[&sh=0.858,!color=#ff8000]:0.144084,(YP_009380542[&!color=#ff8000]:0.74462,YP_009237526[&!color=#ff8000]:0.547567)[&sh=0.064,!color=#ff8000]:0.10582)[&sh=0.795,!color=#ff8000]:0.106748,(YP_009315918[&!color=#ff8000]:0.687647,I1022[&!color=#ff8000]:0.787372)[&sh=0.771,!color=#ff8000]:0.149688)[&sh=0.869,!color=#ff8000]:0.086005)[&sh=0.902,!color=#ff8000]:0.081362)[&sh=0.982,!color=#ff8000]:0.153763,(YP_009126892:1.021245,(YP_003084285:0.908281,(YP_009126925:0.582122,YP_009259700:1.074238)[&sh=0.868]:0.202371)[&sh=0.847]:0.176698)[&sh=0.875]:0.115923)[&sh=0.445]:0.041874,((YP_009237583:0.918203,(YP_009126915:0.511929,YP_009126905:0.617574)[&sh=0.821]:0.138976)[&sh=0.923]:0.183933,(YP_009109686:0.881392,YP_009126935:0.692793)[&sh=0.319]:0.168979)[&sh=0.961]:0.202401)[&sh=0.913]:0.067565)[&sh=0.931]:0.065917,((((YP_009259720:0.818022,(YP_009126916:0.527496,YP_009237546:0.906886)[&sh=0.919]:0.233865)[&sh=0.956]:0.25418,((YP_009389534:1.020205,YP_009237592:0.569139)[&sh=0.738]:0.155132,(YP_007353980:0.864435,YP_009116909:0.951484)[&sh=0.826]:0.149061)[&sh=0.299]:0.035732)[&sh=0.863]:0.099172,(YP_009115538:0.986995,(YP_009109636:1.185686,(YP_009237496:0.91398,YP_009109626:0.78077)[&sh=0.0]:0.063995)[&sh=0.065]:0.161537)[&sh=0.825]:0.094661)[&sh=0.888]:0.071791,(((((YP_009109675:0.818596,(YP_009126884:0.662645,YP_009389527:0.867722)[&sh=0.464]:0.127689)[&sh=0.592]:0.153892,(YP_009051960:1.305699,YP_009022029:0.729733)[&sh=0.846]:0.264185)[&sh=0.408]:0.051599,(YP_009109644:0.994118,(YP_009126927:0.791403,YP_009001751:0.940216)[&sh=0.738]:0.150902)[&sh=0.773]:0.108668)[&sh=0.858]:0.063164,((YP_009109663:0.619885,YP_009259711:0.949559)[&sh=0.964]:0.352762,(YP_009109643:0.782434,((YP_009126903:0.224318,YP_007517186:0.574741)[&sh=1.0]:0.965533,YP_009109670:0.989969)[&sh=0.571]:0.038328)[&sh=0.548]:0.092778)[&sh=0.489]:0.118106)[&sh=0.972]:0.12342,(((YP_009389439:0.93053,YP_009109668:0.526977)[&sh=0.752]:0.203998,(YP_009163927:0.511523,YP_009163913:1.037516)[&sh=0.0]:0.049366)[&sh=0.902]:0.162775,(((YP_003084290:0.921775,YP_009126938:0.639335)[&sh=0.91]:0.229583,(YP_009259692:1.044048,(YP_009021245:0.779431,(YP_009121932:0.678927,YP_009001753:0.788159)[&sh=0.666]:0.09212)[&sh=0.795]:0.128016)[&sh=0.761]:0.075446)[&sh=0.726]:0.074305,((YP_009237514:0.421368,((YP_009237512:0.257225,YP_009252337:0.52864)[&sh=0.973]:0.208549,(YP_009237520:0.259633,(YP_009252390:0.359378,YP_009116896:0.324411)[&sh=0.979]:0.233913)[&sh=0.615]:0.089092)[&sh=0.175]:0.094257)[&sh=1.0]:0.579925,((YP_009237516:0.491331,(YP_009237530:0.594799,YP_009126890:0.589002)[&sh=0.593]:0.088245)[&sh=0.777]:0.107384,(YP_009126882:0.889428,(YP_009126896:0.563723,YP_008828162:0.954252)[&sh=0.892]:0.195876)[&sh=0.095]:0.031253)[&sh=0.928]:0.147408)[&sh=0.801]:0.052298)[&sh=0.929]:0.077066)[&sh=0.555]:0.055695)[&sh=0.856]:0.042662)[&sh=0.457]:0.051004)[&sh=0.901]:0.043224,((YP_009001747:0.694808,(YP_009237586:0.532111,YP_009109659:0.691577)[&sh=0.909]:0.234786)[&sh=0.899]:0.201524,((YP_009116906:0.598958,(YP_009237542:0.657686,YP_009259699:0.495529)[&sh=0.975]:0.341792)[&sh=0.827]:0.265775,(YP_009163917:0.591336,YP_009226572:0.792775)[&sh=0.906]:0.204912)[&sh=0.939]:0.165005)[&sh=0.806]:0.119965)[&sh=0.912]:0.059853)[&sh=0.904]:0.060473,((YP_009237533:0.748608,(YP_009237564:0.701768,(YP_009237500:0.613103,YP_009163932:1.006022)[&sh=0.054]:0.064641)[&sh=0.927]:0.179822)[&sh=0.941]:0.17842,((YP_009259737:0.566406,(YP_009237534:0.608938,YP_009047132:0.190275)[&sh=0.995]:0.415035)[&sh=0.992]:0.327199,((((YP_009237550:0.753244,YP_009116905:0.601753)[&sh=0.95]:0.25637,(YP_009163929:1.05586,(YP_009259728:0.675415,YP_003084293:0.627969)[&sh=0.784]:0.110228)[&sh=0.856]:0.153948)[&sh=0.925]:0.106402,((I0831:0.468194,(YP_009021241:0.455907,I0960:0.460653)[&sh=0.224]:0.099549)[&sh=0.999]:0.494499,((YP_009237506:0.755057,YP_009001742:0.609251)[&sh=0.938]:0.26486,((YP_009237518:0.652686,YP_006281010:0.913601)[&sh=0.939]:0.314898,(YP_009237596:0.819484,(YP_009001743:0.655785,YP_009109685:0.60984)[&sh=0.694]:0.063429)[&sh=0.816]:0.10276)[&sh=0.437]:0.082072)[&sh=0.36]:0.067428)[&sh=0.741]:0.079365)[&sh=0.632]:0.033599,(YP_009163928:1.197174,(YP_009226569:0.500471,YP_009226571:0.320506)[&sh=0.98]:0.550838)[&sh=0.692]:0.16211)[&sh=0.723]:0.040319)[&sh=0.591]:0.050709)[&sh=0.984]:0.127721)[&sh=0.878]:0.048739,(((YP_009259723:1.057309,(YP_009389529:0.960459,(YP_009109615:0.721266,(YP_009109623:0.651292,YP_009109620:0.683197)[&sh=0.748]:0.122099)[&sh=0.936]:0.214484)[&sh=0.285]:0.071154)[&sh=0.701]:0.123869,(YP_009259679:1.271583,(YP_009259714:1.443435,YP_003084143:1.206472)[&sh=0.604]:0.209082)[&sh=0.738]:0.09199)[&sh=0.739]:0.079515,((YP_009001745:1.560392,(((YP_003084140:0.784832,YP_009109649:1.530987)[&sh=0.444]:0.21177,(YP_009047130:0.800446,(I0910:0.128639,I0991:0.113314)[&sh=1.0]:0.609409)[&sh=0.937]:0.273234)[&sh=0.908]:0.191721,(((BAN59850[&!color=#ff0000]:1.515617,(YP_009112559[&!color=#ff0000]:1.247275,((((YP_009001777[&!color=#ff0000]:0.716165,AB781089[&!color=#ff0000]:1.17451)[&sh=0.863,!color=#ff0000]:0.230636,(YP_009345107[&!color=#ff0000]:0.677988,YP_009345086[&!color=#ff0000]:0.4323)[&sh=0.833,!color=#ff0000]:0.088417)[&sh=0.306,!color=#ff0000]:0.085546,(YP_009111348[&!color=#ff0000]:0.549293,(YP_009345097[&!color=#ff0000]:0.782448,(YP_004046698[&!color=#ff0000]:0.564901,(YP_473359[&!color=#ff0000]:0.808029,YP_009109635[&!color=#ff0000]:0.64205)[&sh=0.765,!color=#ff0000]:0.06417)[&sh=0.947,!color=#ff0000]:0.163856)[&sh=0.733,!color=#ff0000]:0.053709)[&sh=0.606,!color=#ff0000]:0.058402)[&sh=0.873,!color=#ff0000]:0.111493,(BAL05205[&!color=#ff0000]:0.44026,YP_004286322[&!color=#ff0000]:0.524808)[&sh=0.988,!color=#ff0000]:0.332118)[&sh=0.979,!color=#ff0000]:0.316705)[&sh=0.825,!color=#ff0000]:0.172776)[&sh=0.833,!color=#ff0000]:0.141656,(((((YP_009252330:0.740169,YP_009117070:0.801836)[&sh=0.985]:0.484995,(YP_009237504:0.851386,(YP_009116898:0.818682,(YP_009117066:0.879782,(YP_009117058:1.021595,YP_009237509:0.557862)[&sh=0.871]:0.185589)[&sh=0.153]:0.097057)[&sh=0.873]:0.134201)[&sh=0.841]:0.104798)[&sh=0.784]:0.119112,(((YP_009252342:0.85977,((YP_009252335:0.104524,YP_009252333:0.092216)[&sh=1.0]:0.53186,(YP_009408607:0.495732,YP_009021877:0.372733)[&sh=1.0]:0.667053)[&sh=0.777]:0.115011)[&sh=0.981]:0.348772,(YP_009337827:0.844329,(YP_009259695:0.890175,YP_009259708:0.519193)[&sh=0.782]:0.243109)[&sh=0.972]:0.315637)[&sh=0.683]:0.068023,(YP_009252340:1.176269,(YP_009237555:1.181253,(I0178:1.009717,YP_009142778:0.894043)[&sh=0.447]:0.163612)[&sh=0.503]:0.082946)[&sh=0.848]:0.156297)[&sh=0.699]:0.076977)[&sh=0.902]:0.084313,((YP_009021041:1.06068,((YP_009116647:0.534544,(YP_009117064:0.041584,YP_009116789:0.053651)[&sh=1.0]:0.76904)[&sh=1.0]:0.564897,(YP_009126941:1.045571,(YP_009259705:0.658818,YP_009237598:0.768762)[&sh=0.465]:0.179953)[&sh=0.295]:0.137668)[&sh=0.838]:0.153228)[&sh=0.843]:0.110708,(YP_002875759[&!color=#408000]:0.623299,(((YP_009177700[&!rotate=false]:0.633599,((((YP_009058942[&!color=#008080,!rotate=false]:0.285351,YP_009116889[&!color=#008080,!rotate=false]:0.170683)[&sh=1.0,!color=#008080,!rotate=false]:0.819671,(YP_009109715[&!color=#008080,!rotate=false]:0.924668,YP_009109717[&!color=#008080,!rotate=false]:0.64356)[&sh=0.0,!color=#008080,!rotate=false]:1.9E-5)[&sh=0.847,!color=#008080,!rotate=false]:0.093525,((YP_009115508[&!color=#008080,!rotate=false]:0.225314,(YP_009058947[&!color=#008080,!rotate=false]:0.384503,YP_009051835[&!color=#008080,!rotate=false]:0.323865)[&sh=0.963,!color=#008080,!rotate=false]:0.175989)[&sh=1.0,!color=#008080,!rotate=false]:0.437402,((SDBVL[&!color=#008080,!rotate=false]:0.625606,(YP_009345109[&!color=#008080,!rotate=false]:0.32236,YP_009273015[&!color=#008080,!rotate=false]:0.230294)[&sh=0.999,!color=#008080,!rotate=false]:0.287676)[&sh=0.971,!color=#008080,!rotate=false]:0.182863,((YP_009109719[&!color=#008080,!rotate=false]:0.358371,(YP_009252371[&!color=#008080,!rotate=false]:0.178128,((YP_009130657[&!color=#008080,!rotate=false]:0.05354,YP_009115511[&!color=#008080,!rotate=false]:0.033476)[&sh=0.997,!color=#008080,!rotate=false]:0.104467,YP_009252344[&!color=#008080,!rotate=false]:0.091443)[&sh=0.059,!color=#008080,!rotate=false]:0.045145)[&sh=1.0,!color=#008080,!rotate=false]:0.341128)[&sh=0.981,!color=#008080,!rotate=false]:0.139892,(((YP_009181996[&!color=#008080,!rotate=false]:0.755242,(YP_009051832[&!color=#008080,!rotate=false]:0.408598,(YP_009130628[&!color=#008080,!rotate=false]:0.388923,(YP_009130626[&!color=#008080,!rotate=false]:0.191001,(YP_009408609[&!color=#008080,!rotate=false]:0.018739,I1077B[&!color=#008080,!rotate=false]:0.109582)[&sh=0.997,!color=#008080,!rotate=false]:0.200649)[&sh=0.981,!color=#008080,!rotate=false]:0.159857)[&sh=0.96,!color=#008080,!rotate=false]:0.147807)[&sh=0.143,!color=#008080,!rotate=false]:0.038612)[&sh=0.924,!color=#008080,!rotate=false]:0.090817,((((YP_009109721[&!color=#008080,!rotate=false]:0.321116,(YP_009259551[&!color=#008080,!rotate=false]:1.486992,(YP_009115532[&!color=#008080,!rotate=false]:0.076544,YP_009051838[&!color=#008080,!rotate=false]:0.103551)[&sh=0.18,!color=#008080,!rotate=false]:0.034967)[&sh=0.827,!color=#008080,!rotate=false]:0.070837)[&sh=0.914,!color=#008080,!rotate=false]:0.116494,(YP_009130622[&!color=#008080,!rotate=false]:0.260919,(YP_009130624[&!color=#008080,!rotate=false]:0.250523,YP_009130661[&!color=#008080,!rotate=false]:0.229502)[&sh=0.936,!color=#008080,!rotate=false]:0.120059)[&sh=0.994,!color=#008080,!rotate=false]:0.144034)[&sh=0.921,!color=#008080,!rotate=false]:0.06463,((YP_009345088[&!color=#008080,!rotate=false]:0.190869,(YP_009388638[&!color=#008080,!rotate=false]:0.117019,YP_009021860[&!color=#008080,!rotate=false]:0.064789)[&sh=0.973,!color=#008080,!rotate=false]:0.087642)[&sh=0.999,!color=#008080,!rotate=false]:0.182125,((YP_009252347[&!color=#008080,!rotate=false]:0.100519,YP_009115529[&!color=#008080,!rotate=false]:0.037581)[&sh=0.999,!color=#008080,!rotate=false]:0.15823,(YP_009259554[&!color=#008080,!rotate=false]:0.186157,YP_009109723[&!color=#008080,!rotate=false]:0.161588)[&sh=0.917,!color=#008080,!rotate=false]:0.067788)[&sh=0.917,!color=#008080,!rotate=false]:0.074288)[&sh=0.997,!color=#008080,!rotate=false]:0.122822)[&sh=0.966,!color=#008080,!rotate=false]:0.072573,((YP_009388634[&!color=#008080,!rotate=false]:0.242162,YP_009021852[&!color=#008080,!rotate=false]:0.17933)[&sh=1.0,!color=#008080,!rotate=false]:0.411492,YP_009115526[&!color=#008080,!rotate=false]:0.471878)[&sh=0.258,!color=#008080,!rotate=false]:0.041229)[&sh=0.856,!color=#008080,!rotate=false]:0.027676)[&sh=0.904,!color=#008080,!rotate=false]:0.063383,(YP_009109725[&!color=#008080,!rotate=false]:0.639076,((YP_009164036[&!color=#008080,!rotate=false]:0.638752,((((YP_009115523[&!color=#008080,!rotate=false]:0.200108,YP_009252353[&!color=#008080,!rotate=false]:0.204944)[&sh=0.991,!color=#008080,!rotate=false]:0.104337,(YP_009252356[&!color=#008080,!rotate=false]:0.194961,(YP_009116901[&!color=#008080,!rotate=false]:0.229693,(YP_009115519[&!color=#008080,!rotate=false]:0.076937,(YP_009116887[&!color=#008080,!rotate=false]:0.073354,(YP_009115515[&!color=#008080,!rotate=false]:0.180556,YP_009115517[&!color=#008080,!rotate=false]:0.033449)[&sh=0.956,!color=#008080,!rotate=false]:0.049933)[&sh=0.88,!color=#008080,!rotate=false]:0.066163)[&sh=0.902,!color=#008080,!rotate=false]:0.093865)[&sh=0.95,!color=#008080,!rotate=false]:0.105312)[&sh=0.748,!color=#008080,!rotate=false]:0.063356)[&sh=0.841,!color=#008080,!rotate=false]:0.050705,((YP_009388636[&!color=#008080,!rotate=false]:0.294286,(YP_009115514[&!color=#008080,!rotate=false]:0.306046,YP_003104796[&!color=#008080,!rotate=false]:0.132861)[&sh=0.98,!color=#008080,!rotate=false]:0.115052)[&sh=0.247,!color=#008080,!rotate=false]:0.075774,((YP_009021043[&!color=#008080,!rotate=false]:0.098618,YP_009252368[&!color=#008080,!rotate=false]:0.15221)[&sh=0.992,!color=#008080,!rotate=false]:0.131507,(YP_009021856[&!color=#008080,!rotate=false]:0.05359,I0171[&!color=#008080,!rotate=false]:0.062615)[&sh=1.0,!color=#008080,!rotate=false]:0.164401)[&sh=0.911,!color=#008080,!rotate=false]:0.064773)[&sh=0.884,!color=#008080,!rotate=false]:0.065032)[&sh=0.983,!color=#008080,!rotate=false]:0.09548,(YP_009252362[&!color=#008080,!rotate=false]:0.293784,(YP_009130630[&!color=#008080,!rotate=false]:0.274987,YP_009109727[&!color=#008080,!rotate=false]:0.196193)[&sh=0.998,!color=#008080,!rotate=false]:0.196167)[&sh=1.0,!color=#008080,!rotate=false]:0.187023)[&sh=0.606,!color=#008080,!rotate=false]:0.010818)[&sh=0.656,!color=#008080,!rotate=false]:0.0665,((YP_009345062[&!color=#008080,!rotate=false]:0.354898,(YP_009389447[&!color=#008080,!rotate=false]:0.187966,(YP_009345091[&!color=#008080,!rotate=false]:0.165271,(YP_009252359[&!color=#008080,!rotate=false]:0.256416,YP_009252365[&!color=#008080,!rotate=false]:0.133022)[&sh=0.982,!color=#008080,!rotate=false]:0.117385)[&sh=0.995,!color=#008080,!rotate=false]:0.133803)[&sh=0.476,!color=#008080,!rotate=false]:0.103863)[&sh=0.481,!color=#008080,!rotate=false]:0.063672,(YP_009164033[&!color=#008080,!rotate=false]:0.355617,((YP_009109731[&!color=#008080,!rotate=false]:0.033818,(YP_009109741[&!color=#008080,!rotate=false]:0.085295,(YP_009109735[&!color=#008080,!rotate=false]:0.094435,YP_009109733[&!color=#008080,!rotate=false]:0.037835)[&sh=0.989,!color=#008080,!rotate=false]:0.053216)[&sh=0.889,!color=#008080,!rotate=false]:0.025947)[&sh=1.0,!color=#008080,!rotate=false]:0.279977,((YP_009163759[&!color=#008080,!rotate=false]:0.639494,YP_009181999[&!color=#008080,!rotate=false]:0.476099)[&sh=0.869,!color=#008080,!rotate=false]:0.098882,(YP_009109729[&!color=#008080,!rotate=false]:0.337475,YP_009252350[&!color=#008080,!rotate=false]:1.024943)[&sh=0.95,!color=#008080,!rotate=false]:0.192616)[&sh=0.934,!color=#008080,!rotate=false]:0.090582)[&sh=0.847,!color=#008080,!rotate=false]:0.072526)[&sh=0.817,!color=#008080,!rotate=false]:0.036238)[&sh=0.847,!color=#008080,!rotate=false]:0.100383)[&sh=0.943,!color=#008080,!rotate=false]:0.073416)[&sh=0.964,!color=#008080,!rotate=false]:0.079)[&sh=0.857,!color=#008080,!rotate=false]:0.051715)[&sh=0.946,!color=#008080,!rotate=false]:0.096957)[&sh=0.973,!color=#008080,!rotate=false]:0.144597)[&sh=0.921,!color=#008080,!rotate=false]:0.10171)[&sh=0.907,!color=#008080,!rotate=false]:0.094716,((YP_009116891[&!rotate=false]:0.6038,YP_009237554[&!rotate=false]:0.432097)[&sh=0.995,!rotate=false]:0.261928,((((YP_009351871[&!rotate=false]:0.610961,YP_009237563[&!rotate=false]:0.842503)[&sh=0.899,!rotate=false]:0.240762,YP_009021233[&!rotate=false]:0.919057)[&sh=0.603,!rotate=false]:0.041008,YP_009163938[&!rotate=false]:0.613053)[&sh=0.78,!rotate=false]:0.073011,YP_009116781[&!rotate=false]:1.253894)[&sh=0.81,!rotate=false]:0.063474)[&sh=0.553,!rotate=false]:0.050632)[&sh=0.917,!rotate=false]:0.09855)[&sh=0.853,!rotate=false]:0.067758,(YP_009021229:0.657325,YP_009237591:0.753657)[&sh=0.511]:0.112445)[&sh=0.67]:0.089789,(((YP_009408627[&!color=#408000]:0.146439,YP_008400117[&!color=#408000]:0.221956)[&sh=1.0,!color=#408000]:0.369263,(YP_009417307[&!color=#408000]:0.250124,(YP_009162635[&!color=#408000]:0.189128,(YP_006590005[&!color=#408000]:0.478055,YP_009255247[&!color=#408000]:0.080399)[&sh=0.72,!color=#408000]:0.062955)[&sh=0.585,!color=#408000]:0.078211)[&sh=1.0,!color=#408000]:0.323535)[&sh=0.94,!color=#408000]:0.119856,(((YP_009362982[&!color=#408000]:0.300856,((YP_009104363[&!color=#408000]:0.105238,(YP_008472704[&!color=#408000]:0.091437,(YP_004046667[&!color=#408000]:0.066859,YP_004046663[&!color=#408000]:0.139886)[&sh=0.812,!color=#408000]:0.026191)[&sh=0.791,!color=#408000]:0.060742)[&sh=0.691,!color=#408000]:0.052488,(NP_620726[&!color=#408000]:0.119375,(YP_002014712[&!color=#408000]:0.08198,NP_612221[&!color=#408000]:0.16403)[&sh=0.995,!color=#408000]:0.124471)[&sh=0.731,!color=#408000]:0.087356)[&sh=0.996,!color=#408000]:0.179576)[&sh=0.946,!color=#408000]:0.096628,((NP_542349[&!color=#408000]:0.209502,YP_001941162[&!color=#408000]:0.189265)[&sh=1.0,!color=#408000]:0.311353,(((NP_597785[&!color=#408000]:0.264409,YP_003915159[&!color=#408000]:0.255069)[&sh=0.992,!color=#408000]:0.175398,(YP_006666535[&!color=#408000]:0.148547,(YP_006659974[&!color=#408000]:0.169225,(YP_006666523[&!color=#408000]:0.139696,YP_004089627[&!color=#408000]:0.115697)[&sh=1.0,!color=#408000]:0.23707)[&sh=0.686,!color=#408000]:0.064838)[&sh=1.0,!color=#408000]:0.18549)[&sh=0.986,!color=#408000]:0.146336,((NP_569147[&!color=#408000]:0.260788,YP_004465364[&!color=#408000]:0.215222)[&sh=0.998,!color=#408000]:0.203124,(YP_009111309[&!color=#408000]:0.485787,((YP_007004038[&!color=#408000]:0.260102,(YP_006666527[&!color=#408000]:0.365985,YP_006666531[&!color=#408000]:0.2207)[&sh=0.682,!color=#408000]:0.073542)[&sh=0.957,!color=#408000]:0.095471,(YP_009021763[&!color=#408000]:0.406156,((YP_006273070[&!color=#408000]:0.273245,YP_009026388[&!color=#408000]:0.376045)[&sh=0.813,!color=#408000]:0.059462,(((YP_003288768[&!color=#408000]:0.149602,((NP_045945[&!color=#408000]:0.083527,(NP_840053[&!color=#408000]:0.148335,YP_009325925[&!color=#408000]:0.107865)[&sh=0.166,!color=#408000]:0.046324)[&sh=0.863,!color=#408000]:0.042082,(NP_620492[&!color=#408000]:0.393952,(YP_001686794[&!color=#408000]:0.269865,(NP_042590[&!color=#408000]:0.449827,YP_001941155[&!color=#408000]:0.282914)[&sh=0.0,!color=#408000]:0.071189)[&sh=0.859,!color=#408000]:0.148204)[&sh=1.0,!color=#408000]:0.454627)[&sh=0.824,!color=#408000]:0.029811)[&sh=0.877,!color=#408000]:0.062514,(NP_040965[&!color=#408000]:0.214721,YP_009154763[&!color=#408000]:0.175481)[&sh=0.243,!color=#408000]:0.040799)[&sh=0.996,!color=#408000]:0.138645,(YP_009389276[&!color=#408000]:0.330405,YP_006331073[&!color=#408000]:0.302212)[&sh=0.922,!color=#408000]:0.082653)[&sh=0.939,!color=#408000]:0.061245)[&sh=0.89,!color=#408000]:0.063594)[&sh=0.55,!color=#408000]:0.025345)[&sh=1.0,!color=#408000]:0.182771)[&sh=0.712,!color=#408000]:0.079275)[&sh=0.052,!color=#408000]:0.048294)[&sh=0.512,!color=#408000]:0.042847)[&sh=0.621,!color=#408000]:0.074289)[&sh=0.993,!color=#408000]:0.192791,(YP_009129321[&!color=#408000]:0.41343,(YP_006522422[&!color=#408000]:0.345262,(YP_001715621[&!color=#408000]:0.073551,YP_004207925[&!color=#408000]:0.103111)[&sh=1.0,!color=#408000]:0.925751)[&sh=0.867,!color=#408000]:0.161109)[&sh=0.998,!color=#408000]:0.282756)[&sh=0.708,!color=#408000]:0.123048)[&sh=0.94,!color=#408000]:0.10427)[&sh=0.997]:0.184375)[&sh=0.458]:0.044219)[&sh=0.87]:0.064049)[&sh=0.941]:0.065121,(YP_009337824:0.993132,(((((YP_004207822[&!color=#408000]:0.101511,((NP_660081[&!color=#408000]:0.02632,(YP_009310071[&!color=#408000]:0.042727,YP_005352903[&!color=#408000]:0.031528)[&sh=0.912,!color=#408000]:0.022883)[&sh=1.0,!color=#408000]:0.079127,(NP_077735[&!color=#408000]:0.092341,(YP_001294922[&!color=#408000]:0.026916,NP_066371[&!color=#408000]:0.036012)[&sh=0.999,!color=#408000]:0.058115)[&sh=0.954,!color=#408000]:0.030509)[&sh=0.379,!color=#408000]:0.005533)[&sh=0.927,!color=#408000]:0.01873,((((((NP_808753[&!color=#408000]:0.137916,YP_002154620[&!color=#408000]:0.018118)[&sh=0.945,!color=#408000]:0.031432,(YP_459916[&!color=#408000]:0.053119,YP_007438868[&!color=#408000]:0.091754)[&sh=0.827,!color=#408000]:0.015313)[&sh=0.939,!color=#408000]:0.024588,(NP_957674[&!color=#408000]:0.091901,((YP_004207827[&!color=#408000]:0.0398,YP_007438883[&!color=#408000]:0.069093)[&sh=0.414,!color=#408000]:0.015245,(YP_003896044[&!color=#408000]:0.099179,YP_001960948[&!color=#408000]:0.076856)[&sh=0.94,!color=#408000]:0.029717)[&sh=0.885,!color=#408000]:0.016794)[&sh=0.664,!color=#408000]:0.00917)[&sh=0.904,!color=#408000]:0.016129,(YP_004958249[&!color=#408000]:0.058982,YP_009091993[&!color=#408000]:0.051833)[&sh=0.684,!color=#408000]:0.014006)[&sh=0.952,!color=#408000]:0.022113,((YP_005352893[&!color=#408000]:0.043953,(YP_009116883[&!color=#408000]:0.04368,(YP_009310086[&!color=#408000]:0.050236,YP_009310080[&!color=#408000]:0.048321)[&sh=0.944,!color=#408000]:0.02356)[&sh=0.978,!color=#408000]:0.026339)[&sh=0.94,!color=#408000]:0.018114,(YP_006431[&!color=#408000]:0.056141,(YP_009175085[&!color=#408000]:0.054153,YP_009175078[&!color=#408000]:0.069246)[&sh=0.978,!color=#408000]:0.035181)[&sh=0.786,!color=#408000]:0.0077)[&sh=0.932,!color=#408000]:0.022234)[&sh=0.908,!color=#408000]:0.020573,(YP_006905833[&!color=#408000]:0.099514,(YP_007438878[&!color=#408000]:0.08033,((YP_003620408[&!color=#408000]:0.049345,YP_794165[&!color=#408000]:0.03008)[&sh=0.718,!color=#408000]:0.016218,(NP_047237[&!color=#408000]:0.063303,YP_001974416[&!color=#408000]:0.053465)[&sh=0.86,!color=#408000]:0.012016)[&sh=0.947,!color=#408000]:0.025483)[&sh=0.959,!color=#408000]:0.029151)[&sh=0.207,!color=#408000]:0.018163)[&sh=0.898,!color=#408000]:0.015035)[&sh=0.918,!color=#408000]:0.01842,(((YP_004429235[&!color=#408000]:0.11071,((NP_671468[&!color=#408000]:0.118318,(NP_620852[&!color=#408000]:0.095757,(YP_009408646[&!color=#408000]:0.062523,(YP_001876452[&!color=#408000]:0.072246,NP_040770[&!color=#408000]:0.086139)[&sh=0.914,!color=#408000]:0.020438)[&sh=0.967,!color=#408000]:0.036017)[&sh=0.816,!color=#408000]:0.018973)[&sh=0.992,!color=#408000]:0.056413,((((NP_808900[&!color=#408000]:0.059669,(NP_620748[&!color=#408000]:0.016985,(YP_009310094[&!color=#408000]:0.022875,YP_619888[&!color=#408000]:0.025764)[&sh=0.998,!color=#408000]:0.043537)[&sh=0.898,!color=#408000]:0.017218)[&sh=0.914,!color=#408000]:0.013339,((NP_047249[&!color=#408000]:0.038767,(NP_047218[&!color=#408000]:0.044853,NP_049348[&!color=#408000]:0.031932)[&sh=0.552,!color=#408000]:0.009484)[&sh=0.928,!color=#408000]:0.014003,(NP_044925[&!color=#408000]:0.066185,(YP_009026403[&!color=#408000]:0.02247,YP_004064947[&!color=#408000]:0.099842)[&sh=0.858,!color=#408000]:0.012579)[&sh=0.944,!color=#408000]:0.017599)[&sh=0.826,!color=#408000]:0.007685)[&sh=0.76,!color=#408000]:0.006075,(YP_007024783[&!color=#408000]:0.093179,YP_002268205[&!color=#408000]:0.035422)[&sh=0.898,!color=#408000]:0.011495)[&sh=0.971,!color=#408000]:0.022011,(((YP_003587821[&!color=#408000]:0.038292,(NP_808893[&!color=#408000]:0.039711,YP_001294917[&!color=#408000]:0.067952)[&sh=0.796,!color=#408000]:0.01168)[&sh=0.332,!color=#408000]:0.006956,(NP_620892[&!color=#408000]:0.08659,(YP_980246[&!color=#408000]:0.057528,((YP_003856011[&!color=#408000]:0.070944,YP_001974402[&!color=#408000]:0.041803)[&sh=0.484,!color=#408000]:0.029884,(YP_004901696[&!color=#408000]:0.030123,YP_009428564[&!color=#408000]:0.119225)[&sh=0.592,!color=#408000]:0.006843)[&sh=0.445,!color=#408000]:0.016255)[&sh=0.674,!color=#408000]:0.011434)[&sh=0.762,!color=#408000]:0.004545)[&sh=0.828,!color=#408000]:0.007338,(((NP_808911[&!color=#408000]:0.059964,(NP_047223[&!color=#408000]:0.037664,(YP_009316183[&!color=#408000]:0.055731,YP_008400125[&!color=#408000]:0.045903)[&sh=0.82,!color=#408000]:0.012677)[&sh=0.278,!color=#408000]:0.014413)[&sh=0.91,!color=#408000]:0.017493,(YP_004821545[&!color=#408000]:0.031389,(NP_808758[&!color=#408000]:0.05825,YP_006860604[&!color=#408000]:0.057946)[&sh=0.944,!color=#408000]:0.020993)[&sh=0.885,!color=#408000]:0.012206)[&sh=0.915,!color=#408000]:0.013187,(YP_004564604[&!color=#408000]:0.072458,((YP_006459[&!color=#408000]:0.072407,(YP_009115534[&!color=#408000]:1.726348,(YP_004958222[&!color=#408000]:0.006296,YP_007438873[&!color=#408000]:0.007477)[&sh=0.636,!color=#408000]:0.02543)[&sh=0.788,!color=#408000]:0.043379)[&sh=0.928,!color=#408000]:0.023628,((YP_009408633[&!color=#408000]:0.052176,(YP_001960962[&!color=#408000]:0.118983,YP_005352898[&!color=#408000]:0.040509)[&sh=0.944,!color=#408000]:0.03058)[&sh=1.0,!color=#408000]:0.114565,(YP_006452[&!color=#408000]:0.041063,YP_579170[&!color=#408000]:0.020464)[&sh=0.987,!color=#408000]:0.052968)[&sh=0.735,!color=#408000]:0.0107)[&sh=0.686,!color=#408000]:0.007563)[&sh=0.962,!color=#408000]:0.024349)[&sh=0.731,!color=#408000]:0.004033)[&sh=0.994,!color=#408000]:0.032265)[&sh=0.55,!color=#408000]:0.011656)[&sh=0.333,!color=#408000]:0.006848)[&sh=0.978,!color=#408000]:0.032642,((YP_009310065[&!color=#408000]:0.114129,YP_006590064[&!color=#408000]:0.058707)[&sh=0.998,!color=#408000]:0.075468,((YP_007250561[&!color=#408000]:0.128987,((YP_004958227[&!color=#408000]:0.024963,YP_003622544[&!color=#408000]:0.015106)[&sh=0.997,!color=#408000]:0.056043,((YP_003966137[&!color=#408000]:0.107593,NP_066185[&!color=#408000]:0.116815)[&sh=1.0,!color=#408000]:0.102311,(YP_007438888[&!color=#408000]:0.062407,((YP_009310060[&!color=#408000]:0.107302,(NP_795340[&!color=#408000]:0.103944,YP_794171[&!color=#408000]:0.045181)[&sh=0.946,!color=#408000]:0.0264)[&sh=0.966,!color=#408000]:0.031646,(((NP_808783[&!color=#408000]:0.051167,NP_671475[&!color=#408000]:0.133562)[&sh=0.909,!color=#408000]:0.016063,(YP_001249281[&!color=#408000]:0.069719,YP_717930[&!color=#408000]:0.044407)[&sh=0.91,!color=#408000]:0.024031)[&sh=0.0,!color=#408000]:0.0,(((YP_001960955[&!color=#408000]:0.059395,NP_612597[&!color=#408000]:0.062218)[&sh=0.164,!color=#408000]:0.012408,(YP_008400131[&!color=#408000]:0.097283,(YP_002791014[&!color=#408000]:0.078857,(YP_003828907[&!color=#408000]:0.129833,(NP_620884[&!color=#408000]:0.020369,YP_002753151[&!color=#408000]:0.044614)[&sh=0.995,!color=#408000]:0.049889)[&sh=0.774,!color=#408000]:0.014491)[&sh=0.345,!color=#408000]:0.003553)[&sh=0.576,!color=#408000]:0.006871)[&sh=0.483,!color=#408000]:0.01318,((NP_047243[&!color=#408000]:0.044794,(NP_835275[&!color=#408000]:0.040027,NP_620883[&!color=#408000]:0.028102)[&sh=0.916,!color=#408000]:0.023868)[&sh=0.973,!color=#408000]:0.042016,(NP_808804[&!color=#408000]:0.034387,NP_148988[&!color=#408000]:0.08509)[&sh=0.904,!color=#408000]:0.032273)[&sh=0.874,!color=#408000]:0.026831)[&sh=0.858,!color=#408000]:0.01554)[&sh=0.738,!color=#408000]:0.008112)[&sh=0.306,!color=#408000]:0.01216)[&sh=0.939,!color=#408000]:0.026726)[&sh=0.74,!color=#408000]:0.009952)[&sh=1.0,!color=#408000]:0.230964)[&sh=0.835,!color=#408000]:0.029377,(NP_049355[&!color=#408000]:0.080877,(YP_006860599[&!color=#408000]:0.119761,(((YP_009042058[&!color=#408000]:0.083288,YP_001974407[&!color=#408000]:0.05071)[&sh=0.568,!color=#408000]:0.018467,(NP_808765[&!color=#408000]:0.102742,(YP_004958242[&!color=#408000]:0.07628,YP_004207815[&!color=#408000]:0.047434)[&sh=0.986,!color=#408000]:0.049203)[&sh=0.947,!color=#408000]:0.02932)[&sh=0.994,!color=#408000]:0.041319,(YP_009325937[&!color=#408000]:0.06977,(YP_002941855[&!color=#408000]:0.06582,(YP_005352908[&!color=#408000]:0.06245,NP_620012[&!color=#408000]:0.048651)[&sh=0.99,!color=#408000]:0.04974)[&sh=0.871,!color=#408000]:0.020229)[&sh=0.94,!color=#408000]:0.021193)[&sh=0.222,!color=#408000]:0.005942)[&sh=0.759,!color=#408000]:0.015783)[&sh=0.895,!color=#408000]:0.01435)[&sh=0.947,!color=#408000]:0.021337)[&sh=0.803,!color=#408000]:0.011833)[&sh=0.752,!color=#408000]:0.005913,(YP_619883[&!color=#408000]:0.17178,YP_009226417[&!color=#408000]:0.11167)[&sh=0.821,!color=#408000]:0.016637)[&sh=0.961,!color=#408000]:0.029259)[&sh=0.964,!color=#408000]:0.050551,(NP_620735[&!color=#408000]:0.114116,(NP_040557[&!color=#408000]:0.174741,(YP_009362978[&!color=#408000]:0.177998,(YP_009226627[&!color=#408000]:0.099623,YP_003778178[&!color=#408000]:0.149138)[&sh=0.988,!color=#408000]:0.086685)[&sh=0.985,!color=#408000]:0.086144)[&sh=0.995,!color=#408000]:0.106743)[&sh=0.232,!color=#408000]:0.019943)[&sh=0.99,!color=#408000]:0.070623,((YP_008691088[&!color=#408000]:0.106179,((YP_003560503[&!color=#408000]:0.236124,NP_808844[&!color=#408000]:0.021673)[&sh=0.935,!color=#408000]:0.026149,((((YP_003084280[&!color=#408000]:0.007892,YP_003288773[&!color=#408000]:0.019612)[&sh=0.895,!color=#408000]:0.019245,((YP_009051958[&!color=#408000]:0.052986,YP_008492942[&!color=#408000]:1.0E-6)[&sh=0.993,!color=#408000]:0.041901,(YP_008198573[&!color=#408000]:0.117039,(YP_004346960[&!color=#408000]:0.012549,NP_808771[&!color=#408000]:0.010324)[&sh=0.519,!color=#408000]:0.016054)[&sh=0.565,!color=#408000]:0.009672)[&sh=0.936,!color=#408000]:0.023781)[&sh=1.0,!color=#408000]:0.102982,(YP_002004579[&!color=#408000]:0.02947,(YP_009109613[&!color=#408000]:0.02666,(YP_004191799[&!color=#408000]:0.021641,(YP_003288785[&!color=#408000]:0.007942,YP_004339041[&!color=#408000]:0.008274)[&sh=0.957,!color=#408000]:0.013506)[&sh=0.973,!color=#408000]:0.022196)[&sh=0.689,!color=#408000]:0.010329)[&sh=0.892,!color=#408000]:0.017553)[&sh=0.309,!color=#408000]:0.014314,YP_009338003[&!color=#408000]:0.033555)[&sh=0.233,!color=#408000]:0.008853)[&sh=0.988,!color=#408000]:0.053485)[&sh=1.0,!color=#408000]:0.136326,(((YP_001333687[&!color=#408000]:0.125988,YP_115511[&!color=#408000]:0.058768)[&sh=1.0,!color=#408000]:0.213093,(NP_671461[&!color=#408000]:0.112633,((NP_040324[&!color=#408000]:0.088451,YP_001655008[&!color=#408000]:0.063655)[&sh=0.981,!color=#408000]:0.04673,(YP_009325424[&!color=#408000]:0.074068,(YP_004429245[&!color=#408000]:0.051799,YP_004429239[&!color=#408000]:0.013363)[&sh=0.768,!color=#408000]:0.018577)[&sh=0.847,!color=#408000]:0.028447)[&sh=0.91,!color=#408000]:0.031899)[&sh=0.214,!color=#408000]:0.039057)[&sh=0.932,!color=#408000]:0.036569,((YP_003622552[&!color=#408000]:0.165805,(YP_009305428[&!color=#408000]:0.26276,YP_003622559[&!color=#408000]:0.167913)[&sh=0.948,!color=#408000]:0.054307)[&sh=0.915,!color=#408000]:0.028823,(((YP_001285764[&!color=#408000]:0.185821,YP_009241413[&!color=#408000]:0.151736)[&sh=0.976,!color=#408000]:0.060119,((YP_009121940[&!color=#408000]:0.097986,YP_004958233[&!color=#408000]:0.142929)[&sh=0.985,!color=#408000]:0.062693,(YP_009129272[&!color=#408000]:0.182044,(NP_803536[&!color=#408000]:0.034155,(YP_008719948[&!color=#408000]:0.019362,NP_817112[&!color=#408000]:0.013529)[&sh=0.912,!color=#408000]:0.016499)[&sh=0.999,!color=#408000]:0.074713)[&sh=0.476,!color=#408000]:0.02625)[&sh=0.996,!color=#408000]:0.069247)[&sh=0.876,!color=#408000]:0.029937,((((YP_001040012[&!color=#408000]:0.083749,((YP_764516[&!color=#408000]:0.071454,(NP_803408[&!color=#408000]:0.105618,NP_958320[&!color=#408000]:0.067667)[&sh=0.519,!color=#408000]:0.025259)[&sh=0.894,!color=#408000]:0.024084,((NP_808887[&!color=#408000]:0.023412,YP_005352917[&!color=#408000]:0.04439)[&sh=1.0,!color=#408000]:0.080271,(YP_003345516[&!color=#408000]:0.037021,(NP_958314[&!color=#408000]:0.062081,(NP_817119[&!color=#408000]:0.038804,NP_148932[&!color=#408000]:0.014861)[&sh=0.842,!color=#408000]:0.034678)[&sh=0.968,!color=#408000]:0.040181)[&sh=0.662,!color=#408000]:0.016658)[&sh=0.783,!color=#408000]:0.011357)[&sh=0.807,!color=#408000]:0.015739)[&sh=0.377,!color=#408000]:0.014719,((YP_001974397[&!color=#408000]:0.028911,(YP_764447[&!color=#408000]:0.059615,YP_001974391[&!color=#408000]:0.074521)[&sh=0.044,!color=#408000]:0.012476)[&sh=0.575,!color=#408000]:0.014443,(YP_001285758[&!color=#408000]:0.053563,YP_001285734[&!color=#408000]:0.048388)[&sh=0.868,!color=#408000]:0.015651)[&sh=0.91,!color=#408000]:0.019041)[&sh=0.153,!color=#408000]:0.014894,((((YP_271822[&!color=#408000]:0.056812,NP_803551[&!color=#408000]:0.022586)[&sh=0.989,!color=#408000]:0.040278,((NP_852654[&!color=#408000]:0.066184,NP_795354[&!color=#408000]:0.055132)[&sh=0.588,!color=#408000]:0.005907,((YP_009026396[&!color=#408000]:0.062808,YP_001210303[&!color=#408000]:0.080216)[&sh=0.493,!color=#408000]:0.010846,(((YP_009177713[&!color=#408000]:0.030261,YP_009112876[&!color=#408000]:0.016351)[&sh=0.939,!color=#408000]:0.01373,((YP_007419083[&!color=#408000]:0.079292,NP_808850[&!color=#408000]:0.054535)[&sh=0.962,!color=#408000]:0.022082,(NP_690916[&!color=#408000]:0.03845,(YP_003864098[&!color=#408000]:0.017108,(NP_694933[&!color=#408000]:0.024954,(YP_008888542[&!color=#408000]:0.183546,(YP_002455918[&!color=#408000]:0.063188,((YP_005352660[&!color=#408000]:0.050678,NP_689461[&!color=#408000]:0.028042)[&sh=0.867,!color=#408000]:0.011443,(YP_003915075[&!color=#408000]:0.093242,(YP_009030010[&!color=#408000]:0.009187,YP_008997814[&!color=#408000]:0.081998)[&sh=0.662,!color=#408000]:0.003223)[&sh=0.942,!color=#408000]:0.01393)[&sh=0.562,!color=#408000]:0.003275)[&sh=0.0,!color=#408000]:1.0E-6)[&sh=0.899,!color=#408000]:0.010131)[&sh=0.954,!color=#408000]:0.013251)[&sh=0.646,!color=#408000]:0.004756)[&sh=0.754,!color=#408000]:0.003394)[&sh=0.287,!color=#408000]:0.002837)[&sh=0.904,!color=#408000]:0.015443,(YP_002224032[&!color=#408000]:0.14107,YP_009056858[&!color=#408000]:0.106925)[&sh=0.917,!color=#408000]:0.02826)[&sh=0.901,!color=#408000]:0.017316)[&sh=0.913,!color=#408000]:0.013957)[&sh=0.961,!color=#408000]:0.023943)[&sh=0.946,!color=#408000]:0.026525,(YP_001040016[&!color=#408000]:0.078038,(YP_003254633[&!color=#408000]:0.171438,YP_009029992[&!color=#408000]:0.217236)[&sh=0.464,!color=#408000]:0.022679)[&sh=0.861,!color=#408000]:0.026823)[&sh=1.0,!color=#408000]:0.113225,NP_598190[&!color=#408000]:0.065681)[&sh=0.136,!color=#408000]:0.005183)[&sh=0.943,!color=#408000]:0.021861,(((YP_002261483[&!color=#408000]:0.138621,((YP_003987454[&!color=#408000]:1.0E-6,YP_004046687[&!color=#408000]:0.373617)[&sh=0.978,!color=#408000]:0.087248,(YP_009345717[&!color=#408000]:0.069021,YP_002643049[&!color=#408000]:0.028684)[&sh=0.923,!color=#408000]:0.019086)[&sh=0.892,!color=#408000]:0.017747)[&sh=0.885,!color=#408000]:0.012394,((NP_665674[&!color=#408000]:0.044628,(NP_062871[&!color=#408000]:0.008252,(YP_003084137[&!color=#408000]:0.0,YP_004046692[&!color=#408000]:0.008039)[&sh=0.988,!color=#408000]:0.027931)[&sh=0.995,!color=#408000]:0.045618)[&sh=0.996,!color=#408000]:0.044716,((((YP_008492926[&!color=#408000]:0.046567,(YP_009143526[&!color=#408000]:0.026851,YP_006469[&!color=#408000]:0.013569)[&sh=0.873,!color=#408000]:0.010503)[&sh=0.146,!color=#408000]:0.014948,(NP_786880[&!color=#408000]:0.018544,(NP_658995[&!color=#408000]:0.003497,(YP_001994911[&!color=#408000]:0.063897,YP_009109607[&!color=#408000]:0.009774)[&sh=0.738,!color=#408000]:0.005922)[&sh=1.0,!color=#408000]:0.06713)[&sh=0.966,!color=#408000]:0.02859)[&sh=0.949,!color=#408000]:0.037247,(YP_213935[&!color=#408000]:0.029609,(YP_009174975[&!color=#408000]:0.028544,(NP_620741[&!color=#408000]:0.111101,(YP_002317398[&!color=#408000]:0.025716,NP_620665[&!color=#408000]:0.022539)[&sh=0.997,!color=#408000]:0.049966)[&sh=0.363,!color=#408000]:0.009983)[&sh=0.953,!color=#408000]:0.021732)[&sh=0.37,!color=#408000]:0.00875)[&sh=0.865,!color=#408000]:0.012548,(YP_002117527[&!color=#408000]:0.065621,YP_001661654[&!color=#408000]:0.033423)[&sh=0.938,!color=#408000]:0.019406)[&sh=0.929,!color=#408000]:0.011135)[&sh=0.754,!color=#408000]:0.003948)[&sh=0.932,!color=#408000]:0.016175,((((YP_009259496[&!color=#408000]:0.07309,(YP_009256563[&!color=#408000]:0.083974,NP_620297[&!color=#408000]:0.171075)[&sh=0.868,!color=#408000]:0.02424)[&sh=0.965,!color=#408000]:0.031648,(NP_620867[&!color=#408000]:0.071503,YP_009047200[&!color=#408000]:0.063543)[&sh=0.922,!color=#408000]:0.031979)[&sh=0.975,!color=#408000]:0.035526,(YP_213943[&!color=#408000]:0.070873,YP_006905839[&!color=#408000]:0.114462)[&sh=0.961,!color=#408000]:0.026589)[&sh=0.984,!color=#408000]:0.028458,(YP_008411025[&!color=#408000]:0.229352,((NP_632006[&!color=#408000]:0.051519,((YP_004021922[&!color=#408000]:0.028427,YP_009051691[&!color=#408000]:0.153552)[&sh=0.976,!color=#408000]:0.04282,((((YP_425033[&!color=#408000]:0.013601,YP_001144448[&!color=#408000]:0.925984)[&sh=0.936,!color=#408000]:0.047604,(YP_007517192[&!color=#408000]:0.054027,(YP_006491266[&!color=#408000]:0.024761,YP_009270641[&!color=#408000]:0.042487)[&sh=0.855,!color=#408000]:0.010827)[&sh=0.95,!color=#408000]:0.029041)[&sh=0.8,!color=#408000]:0.01206,((NP_047233[&!color=#408000]:0.089328,(YP_009109653[&!color=#408000]:1.559646,YP_009109707[&!color=#408000]:1.0E-6)[&sh=0.939,!color=#408000]:0.054188)[&sh=0.999,!color=#408000]:0.062365,(YP_002519381[&!color=#408000]:0.025706,((YP_003987461[&!color=#408000]:0.034926,(YP_002875764[&!color=#408000]:0.022637,(YP_009270647[&!color=#408000]:0.026979,YP_851011[&!color=#408000]:0.036432)[&sh=0.063,!color=#408000]:0.011647)[&sh=0.321,!color=#408000]:0.009053)[&sh=0.962,!color=#408000]:0.021332,((YP_009129278[&!color=#408000]:0.057465,(((YP_005086957[&!color=#408000]:0.01558,NP_817105[&!color=#408000]:0.034615)[&sh=0.981,!color=#408000]:0.022166,(YP_002576171[&!color=#408000]:0.038465,(YP_001086462[&!color=#408000]:0.020901,(YP_009237910[&!color=#408000]:0.023646,(YP_001955943[&!color=#408000]:0.051433,(YP_009316020[&!color=#408000]:0.016841,(NP_795350[&!color=#408000]:0.012874,NP_443744[&!color=#408000]:0.00847)[&sh=0.922,!color=#408000]:0.013631)[&sh=0.891,!color=#408000]:0.011741)[&sh=0.659,!color=#408000]:0.010428)[&sh=0.258,!color=#408000]:0.00785)[&sh=0.969,!color=#408000]:0.022967)[&sh=0.916,!color=#408000]:0.012193)[&sh=0.87,!color=#408000]:0.009677,(YP_009344823[&!color=#408000]:0.019074,((NP_803141[&!color=#408000]:0.005309,YP_002640509[&!color=#408000]:0.024576)[&sh=0.999,!color=#408000]:0.051768,(YP_277439[&!color=#408000]:0.016743,YP_002455912[&!color=#408000]:0.023917)[&sh=0.62,!color=#408000]:0.00529)[&sh=0.95,!color=#408000]:0.019816)[&sh=0.595,!color=#408000]:0.005741)[&sh=0.902,!color=#408000]:0.01091)[&sh=0.805,!color=#408000]:0.008596,((YP_004123721[&!color=#408000]:0.016787,(YP_004123092[&!color=#408000]:0.029163,NP_579976[&!color=#408000]:0.067383)[&sh=0.937,!color=#408000]:0.026975)[&sh=0.918,!color=#408000]:0.017683,(YP_002608335[&!color=#408000]:0.038962,(YP_717918[&!color=#408000]:0.011717,(YP_009337838[&!color=#408000]:0.038038,(((YP_005087580[&!color=#408000]:0.05605,(NP_955735[&!color=#408000]:0.024261,(YP_271828[&!color=#408000]:0.189153,((YP_001333680[&!color=#408000]:0.140208,((YP_003254640[&!color=#408000]:0.034676,YP_004123935[&!color=#408000]:0.037676)[&sh=0.998,!color=#408000]:0.083414,(NP_803150[&!color=#408000]:0.0529,(NP_981938[&!color=#408000]:0.097921,NP_077091[&!color=#408000]:0.060181)[&sh=0.927,!color=#408000]:0.040329)[&sh=0.944,!color=#408000]:0.064091)[&sh=0.955,!color=#408000]:0.061828)[&sh=0.99,!color=#408000]:0.063894,((NP_808826[&!color=#408000]:0.062625,(NP_803249[&!color=#408000]:0.042268,(((NP_631955[&!color=#408000]:0.047278,YP_803222[&!color=#408000]:0.043912)[&sh=0.63,!color=#408000]:0.008636,(YP_009058924[&!color=#408000]:0.034024,(YP_006443[&!color=#408000]:0.104304,(NP_803224[&!color=#408000]:0.03758,(YP_001960973[&!color=#408000]:0.049455,YP_293693[&!color=#408000]:0.042284)[&sh=0.819,!color=#408000]:0.007966)[&sh=0.955,!color=#408000]:0.036003)[&sh=0.997,!color=#408000]:0.062177)[&sh=0.993,!color=#408000]:0.049673)[&sh=0.585,!color=#408000]:0.015223,(YP_459905[&!color=#408000]:0.041202,(YP_009170680[&!color=#408000]:0.026894,NP_803557[&!color=#408000]:0.014845)[&sh=0.985,!color=#408000]:0.029318)[&sh=0.737,!color=#408000]:0.01089)[&sh=0.836,!color=#408000]:0.008618)[&sh=0.892,!color=#408000]:0.023564)[&sh=0.369,!color=#408000]:0.00685,((NP_783156[&!color=#408000]:0.031143,(NP_632012[&!color=#408000]:0.039298,(NP_148955[&!color=#408000]:0.018914,(YP_005351246[&!color=#408000]:0.037036,((YP_006426[&!color=#408000]:0.043196,((YP_001718510[&!color=#408000]:0.013961,YP_184754[&!color=#408000]:0.029444)[&sh=0.0,!color=#408000]:0.0,(YP_009216263[&!color=#408000]:0.032888,(YP_004123085[&!color=#408000]:0.036303,YP_009315916[&!color=#408000]:0.021065)[&sh=0.943,!color=#408000]:0.014596)[&sh=0.864,!color=#408000]:0.018817)[&sh=0.87,!color=#408000]:0.009155)[&sh=0.978,!color=#408000]:0.027983,(NP_808734[&!color=#408000]:0.044334,YP_009305128[&!color=#408000]:0.024592)[&sh=0.38,!color=#408000]:0.01173)[&sh=0.764,!color=#408000]:0.0081)[&sh=0.248,!color=#408000]:0.00715)[&sh=0.872,!color=#408000]:0.008179)[&sh=0.692,!color=#408000]:0.00521)[&sh=0.93,!color=#408000]:0.017013,(((YP_001285752[&!color=#408000]:0.048323,(NP_050017[&!color=#408000]:0.082888,YP_009216586[&!color=#408000]:0.045472)[&sh=0.5,!color=#408000]:0.02271)[&sh=0.943,!color=#408000]:0.019493,(NP_620424[&!color=#408000]:0.029451,((YP_001004150[&!color=#408000]:0.028475,(NP_660168[&!color=#408000]:0.028334,YP_004222843[&!color=#408000]:0.012379)[&sh=0.093,!color=#408000]:0.005087)[&sh=0.875,!color=#408000]:0.009246,(NP_049918[&!color=#408000]:0.047857,((YP_001285874[&!color=#408000]:0.021512,(((YP_665625[&!color=#408000]:0.058025,YP_729220[&!color=#408000]:0.019493)[&sh=0.971,!color=#408000]:0.030035,((NP_632018[&!color=#408000]:0.082766,YP_764453[&!color=#408000]:0.049429)[&sh=0.225,!color=#408000]:0.005557,(YP_009329832[&!color=#408000]:0.116049,YP_459930[&!color=#408000]:0.070992)[&sh=0.915,!color=#408000]:0.023858)[&sh=0.405,!color=#408000]:0.007679)[&sh=0.844,!color=#408000]:0.010054,(YP_001661461[&!color=#408000]:0.144461,(YP_001950237[&!color=#408000]:0.027344,(NP_671446[&!color=#408000]:0.027722,NP_955747[&!color=#408000]:0.032913)[&sh=0.918,!color=#408000]:0.0109)[&sh=0.0,!color=#408000]:0.0)[&sh=0.781,!color=#408000]:0.017397)[&sh=0.989,!color=#408000]:0.030256)[&sh=0.966,!color=#408000]:0.021262,(YP_009408600[&!color=#408000]:0.044605,YP_003104750[&!color=#408000]:0.035692)[&sh=0.826,!color=#408000]:0.008089)[&sh=0.766,!color=#408000]:0.004978)[&sh=0.975,!color=#408000]:0.0198)[&sh=0.757,!color=#408000]:0.004205)[&sh=0.597,!color=#408000]:0.00589)[&sh=0.8,!color=#408000]:0.00547,((NP_690101[&!color=#408000]:0.014222,(YP_007974235[&!color=#408000]:0.049386,NP_955741[&!color=#408000]:0.013606)[&sh=0.496,!color=#408000]:0.010114)[&sh=0.987,!color=#408000]:0.035559,(NP_619557[&!color=#408000]:0.044835,(YP_001004144[&!color=#408000]:0.027494,(NP_808777[&!color=#408000]:0.018729,(NP_991336[&!color=#408000]:0.063679,(YP_009249831[&!color=#408000]:0.022267,(NP_808869[&!color=#408000]:0.041347,NP_619682[&!color=#408000]:0.026576)[&sh=0.642,!color=#408000]:0.011003)[&sh=0.66,!color=#408000]:0.01147)[&sh=0.367,!color=#408000]:0.005157)[&sh=0.687,!color=#408000]:0.009504)[&sh=0.99,!color=#408000]:0.036612)[&sh=0.996,!color=#408000]:0.049369)[&sh=0.369,!color=#408000]:0.011285)[&sh=0.974,!color=#408000]:0.025829)[&sh=0.803,!color=#408000]:0.019055)[&sh=0.838,!color=#408000]:0.012418)[&sh=0.935,!color=#408000]:0.033949)[&sh=0.673,!color=#408000]:0.019987)[&sh=0.748,!color=#408000]:0.008326)[&sh=0.0,!color=#408000]:0.0,(YP_009140567[&!color=#408000]:0.016664,YP_009175012[&!color=#408000]:0.117091)[&sh=0.902,!color=#408000]:0.01079)[&sh=0.839,!color=#408000]:0.010921,(YP_001648980[&!color=#408000]:0.049097,(YP_008901146[&!color=#408000]:0.027556,YP_002124298[&!color=#408000]:0.033429)[&sh=1.0,!color=#408000]:0.048824)[&sh=0.0,!color=#408000]:0.0)[&sh=0.372,!color=#408000]:0.008648)[&sh=0.404,!color=#408000]:0.002878)[&sh=0.878,!color=#408000]:0.007457)[&sh=0.932,!color=#408000]:0.018621)[&sh=0.723,!color=#408000]:0.003295)[&sh=0.739,!color=#408000]:0.004242)[&sh=0.743,!color=#408000]:0.012412)[&sh=0.354,!color=#408000]:0.009216)[&sh=0.666,!color=#408000]:0.007166)[&sh=0.73,!color=#408000]:0.014513,(YP_459911[&!color=#408000]:0.066229,YP_006390088[&!color=#408000]:0.037488)[&sh=0.895,!color=#408000]:0.019957)[&sh=0.722,!color=#408000]:0.015975)[&sh=0.796,!color=#408000]:0.021579)[&sh=0.77,!color=#408000]:0.013326,((YP_002268198[&!color=#408000]:0.067679,YP_001911132[&!color=#408000]:0.068065)[&sh=0.998,!color=#408000]:0.061596,((NP_671452[&!color=#408000]:0.044622,YP_717094[&!color=#408000]:0.153277)[&sh=0.924,!color=#408000]:0.028774,((YP_008003516[&!color=#408000]:0.052694,(YP_001718634[&!color=#408000]:0.039098,(((YP_001718628[&!color=#408000]:0.030698,((NP_871726[&!color=#408000]:0.033462,YP_001718622[&!color=#408000]:0.046332)[&sh=0.927,!color=#408000]:0.017918,(YP_232878[&!color=#408000]:0.101049,(YP_009310418[&!color=#408000]:0.008493,(YP_729214[&!color=#408000]:0.067945,YP_006437[&!color=#408000]:0.03236)[&sh=0.899,!color=#408000]:0.01952)[&sh=0.981,!color=#408000]:0.034575)[&sh=0.408,!color=#408000]:0.01357)[&sh=0.838,!color=#408000]:0.013115)[&sh=0.793,!color=#408000]:0.010401,(YP_009021225[&!color=#408000]:0.08912,YP_699993[&!color=#408000]:0.127431)[&sh=0.964,!color=#408000]:0.037944)[&sh=0.814,!color=#408000]:0.006455,(YP_001856215[&!color=#408000]:0.081198,((NP_871720[&!color=#408000]:0.083508,(NP_808832[&!color=#408000]:0.010997,(NP_543117[&!color=#408000]:0.070988,NP_722556[&!color=#408000]:0.053351)[&sh=0.927,!color=#408000]:0.017608)[&sh=0.845,!color=#408000]:0.009458)[&sh=0.871,!color=#408000]:0.013512,((YP_009137892[&!color=#408000]:0.037789,(YP_740297[&!color=#408000]:0.011946,(YP_133834[&!color=#408000]:0.038208,YP_007974225[&!color=#408000]:0.0)[&sh=0.704,!color=#408000]:0.006888)[&sh=0.98,!color=#408000]:0.019579)[&sh=0.915,!color=#408000]:0.009387,(YP_009249837[&!color=#408000]:0.038298,YP_001285746[&!color=#408000]:0.036751)[&sh=0.842,!color=#408000]:0.008114)[&sh=0.389,!color=#408000]:0.005185)[&sh=0.296,!color=#408000]:0.003214)[&sh=0.875,!color=#408000]:0.010167)[&sh=0.238,!color=#408000]:0.003529)[&sh=0.826,!color=#408000]:0.009376)[&sh=0.758,!color=#408000]:0.004302,(YP_001285740[&!color=#408000]:0.030437,((YP_003934914[&!color=#408000]:0.162605,YP_009129288[&!color=#408000]:0.048601)[&sh=0.794,!color=#408000]:0.010615,((NP_803243[&!color=#408000]:0.027233,YP_002775436[&!color=#408000]:0.045376)[&sh=0.935,!color=#408000]:0.013539,(NP_995306[&!color=#408000]:0.135583,(YP_009269405[&!color=#408000]:0.060477,(YP_008060402[&!color=#408000]:0.034755,YP_001936689[&!color=#408000]:0.096368)[&sh=0.517,!color=#408000]:0.018536)[&sh=0.139,!color=#408000]:0.006759)[&sh=0.0,!color=#408000]:0.001635)[&sh=0.915,!color=#408000]:0.008266)[&sh=0.0,!color=#408000]:0.0)[&sh=0.886,!color=#408000]:0.010686)[&sh=0.817,!color=#408000]:0.014953)[&sh=0.15,!color=#408000]:0.005413)[&sh=0.938,!color=#408000]:0.017255)[&sh=0.786,!color=#408000]:0.009165)[&sh=0.023,!color=#408000]:0.005263)[&sh=0.835,!color=#408000]:0.008538)[&sh=0.981,!color=#408000]:0.029928)[&sh=0.909,!color=#408000]:0.022058)[&sh=0.838,!color=#408000]:0.018935)[&sh=0.874,!color=#408000]:0.016635)[&sh=0.885,!color=#408000]:0.028578)[&sh=0.404,!color=#408000]:0.032935)[&sh=0.88,!color=#408000]:0.076152)[&sh=0.83]:0.061863)[&sh=0.921]:0.043371)[&sh=0.484]:0.036922,(YP_009237511[&!color=#0000ff]:1.692902,((YP_003084297[&!color=#0000ff]:1.278507,YP_009252318[&!color=#0000ff]:1.511393)[&sh=0.631,!color=#0000ff]:0.254537,(((YP_009252326[&!color=#0000ff]:1.06995,((YP_009337832[&!color=#0000ff]:0.10717,YP_009116879[&!color=#0000ff]:0.017456)[&sh=1.0,!color=#0000ff]:0.864137,YP_009252316[&!color=#0000ff]:1.023589)[&sh=0.0,!color=#0000ff]:0.038487)[&sh=0.968,!color=#0000ff]:0.329583,(YP_009252324[&!color=#0000ff]:1.140552,(YP_009047144[&!color=#0000ff]:1.309149,(YP_009237599[&!color=#0000ff]:1.422983,(YP_009126930[&!color=#0000ff]:0.770444,(YP_009126889[&!color=#0000ff]:0.88744,YP_009126895[&!color=#0000ff]:0.520534)[&sh=0.895,!color=#0000ff]:0.335569)[&sh=0.873,!color=#0000ff]:0.263151)[&sh=0.516,!color=#0000ff]:0.162932)[&sh=0.507,!color=#0000ff]:0.096473)[&sh=0.672,!color=#0000ff]:0.133363)[&sh=0.861,!color=#0000ff]:0.076538,((((YP_009252312[&!color=#0000ff]:0.305733,YP_009252306[&!color=#0000ff]:0.701606)[&sh=0.992,!color=#0000ff]:0.51311,(((((YP_009408603[&!color=#0000ff]:0.218877,YP_009118274[&!color=#0000ff]:0.107838)[&sh=1.0,!color=#0000ff]:0.446634,(YP_009118272[&!color=#0000ff]:0.317288,(YP_009022025[&!color=#0000ff]:0.277805,(YP_009054985[&!color=#0000ff]:0.114709,(YP_009252322[&!color=#0000ff]:0.008437,YP_009030025[&!color=#0000ff]:0.053194)[&sh=1.0,!color=#0000ff]:0.273163)[&sh=0.942,!color=#0000ff]:0.113259)[&sh=0.988,!color=#0000ff]:0.233355)[&sh=0.702,!color=#0000ff]:0.095472)[&sh=0.973,!color=#0000ff]:0.241186,(YP_009054993[&!color=#0000ff]:0.650608,(YP_009054987[&!color=#0000ff]:0.2696,YP_009118276[&!color=#0000ff]:0.298124)[&sh=0.999,!color=#0000ff]:0.474041)[&sh=0.882,!color=#0000ff]:0.139417)[&sh=0.69,!color=#0000ff]:0.062842,(I1035[&!color=#0000ff]:0.784778,YP_009054991[&!color=#0000ff]:0.47142)[&sh=0.513,!color=#0000ff]:0.071265)[&sh=0.945,!color=#0000ff]:0.124229,((YP_009054989[&!color=#0000ff]:0.657338,YP_009118278[&!color=#0000ff]:0.919744)[&sh=0.859,!color=#0000ff]:0.23514,((YP_007974230[&!color=#0000ff]:0.44928,YP_007974228[&!color=#0000ff]:0.178912)[&sh=1.0,!color=#0000ff]:0.683415,(I1022-I77[&!color=#0000ff]:1.115964,YP_009163761[&!color=#0000ff]:0.602649)[&sh=0.915,!color=#0000ff]:0.275237)[&sh=0.825,!color=#0000ff]:0.127172)[&sh=0.744,!color=#0000ff]:0.082256)[&sh=0.788,!color=#0000ff]:0.071096)[&sh=0.889,!color=#0000ff]:0.106519,(YP_009252320[&!color=#0000ff]:0.705578,YP_009252308[&!color=#0000ff]:1.026389)[&sh=0.87,!color=#0000ff]:0.27756)[&sh=0.907,!color=#0000ff]:0.121181,(YP_009252310[&!color=#0000ff]:1.016421,YP_009252314[&!color=#0000ff]:0.975195)[&sh=0.547,!color=#0000ff]:0.22676)[&sh=0.924,!color=#0000ff]:0.150957)[&sh=0.879,!color=#0000ff]:0.079761)[&sh=0.764,!color=#0000ff]:0.046533)[&sh=0.0,!color=#0000ff]:0.014361)[&sh=0.973]:0.078063)[&sh=0.847]:0.04207)[&sh=0.0]:1.0E-6,(((YP_009117057:1.015981,YP_009237536:1.064085)[&sh=0.919]:0.300105,(YP_006331067:1.239138,((YP_009237600:1.204043,((YP_009237577:0.819557,YP_009237543:0.878575)[&sh=0.774]:0.26169,(YP_009237588:1.441501,(YP_009237528:0.978422,YP_009237522:0.959439)[&sh=0.706]:0.200084)[&sh=0.21]:0.108371)[&sh=0.83]:0.142492)[&sh=0.224]:0.052,(YP_009237524:0.951997,(YP_009237608:0.843854,(YP_009237602:0.56324,(YP_009237498:0.555209,YP_009116892:0.379267)[&sh=0.892]:0.272381)[&sh=0.65]:0.092076)[&sh=0.917]:0.29247)[&sh=0.898]:0.251228)[&sh=0.83]:0.137684)[&sh=0.798]:0.053709)[&sh=0.842]:0.071656,(((YP_009237540:1.429927,(YP_009389445:1.099698,(YP_009126929:1.131921,YP_003084282:0.975465)[&sh=0.725]:0.167792)[&sh=0.813]:0.156444)[&sh=0.858]:0.179033,((YP_009021875:1.1174,((YP_009259555:1.006232,YP_009047139:0.807109)[&sh=0.881]:0.188867,(YP_009109660:1.072828,YP_009237541:0.831196)[&sh=0.793]:0.183767)[&sh=0.668]:0.103112)[&sh=0.571]:0.077438,((YP_009021879:0.767168,YP_009252389:0.850542)[&sh=0.998]:0.689914,(YP_003084299:0.902682,YP_009117074:1.219238)[&sh=0.0]:0.050297)[&sh=0.741]:0.048024)[&sh=0.884]:0.103994)[&sh=0.493]:0.049712,((YP_009237578:1.016807,YP_009252327:0.891473)[&sh=0.884]:0.203362,YP_009126901:1.010871)[&sh=0.302]:0.09136)[&sh=0.884]:0.052243)[&sh=0.908]:0.041912)[&sh=0.812]:0.018447)[&sh=0.921]:0.054855)[&sh=0.998]:0.168512)[&sh=0.785]:0.127773)[&sh=0.782]:0.08988)[&sh=0.942,!color=#800080]:0.13879)[&sh=0.749,!color=#800080]:0.100007)[&sh=0.925,!color=#800080]:0.161543)[&sh=0.997,!color=#800080]:0.274625)[&sh=0.936,!color=#800080]:0.254885)[&sh=0.872,!color=#800080]:0.100309)[&sh=0.977,!color=#800080]:0.029394)[&sh=0.882,!color=#800080]:0.021979)[&sh=0.056,!color=#800080]:0.005279,(YP_425036[&!color=#800080]:0.049805,(YP_009001905[&!color=#800080]:0.04429,((YP_009154718[&!color=#800080]:0.074957,(YP_009073582[&!color=#800080]:0.053541,YP_009254744[&!color=#800080]:0.479427)[&sh=0.231,!color=#800080]:0.023191)[&sh=0.958,!color=#800080]:0.033547,(YP_003104752[&!color=#800080]:0.100072,(YP_003934916[&!color=#800080]:0.093258,(NP_878243[&!color=#800080]:0.047796,(YP_001285945[&!color=#800080]:0.172669,((YP_007011043[&!color=#800080]:0.012968,YP_009337830[&!color=#800080]:0.038951)[&sh=0.953,!color=#800080]:0.054693,(YP_004046695[&!color=#800080]:0.09539,(YP_003334471[&!color=#800080]:0.096918,(YP_006742179[&!color=#800080]:0.115377,YP_007004041[&!color=#800080]:0.147542)[&sh=0.938,!color=#800080]:0.037692)[&sh=0.985,!color=#800080]:0.066932)[&sh=0.594,!color=#800080]:0.033676)[&sh=0.882,!color=#800080]:0.037313)[&sh=1.0,!color=#800080]:0.118247)[&sh=0.992,!color=#800080]:0.077571)[&sh=0.906,!color=#800080]:0.041843)[&sh=0.928,!color=#800080]:0.031158)[&sh=0.0,!color=#800080]:1.0E-6)[&sh=0.946,!color=#800080]:0.020947)[&sh=0.752,!color=#800080]:0.007309)[&sh=0.855,!color=#800080]:0.01382)[&sh=0.854,!color=#800080]:0.016701)[&sh=0.435,!color=#800080]:0.013552)[&sh=0.97,!color=#800080]:0.042371)[&sh=0.999,!color=#800080]:0.159111)[&sh=1.0,!color=#800080]:0.351065)[&sh=0.894,!color=#800080]:0.02445);
end;


#rtREV matrix

#NEXUS
begin trees;
	tree tree_1 = [&R] (YP_008997797:0.071674,(YP_003104737:0.023757,NP_619769:0.075286)[&sh=0.608]:0.004371,(YP_008997794:0.215929,((NP_619567:0.309991,YP_008992018:0.338183)[&sh=0.056]:0.033409,((YP_001661660[&!color=#0080ff]:0.3489,NP_604483[&!color=#0080ff]:0.588269)[&sh=0.946,!color=#0080ff]:0.24575,((((YP_003987456[&!color=#800080]:0.188991,(YP_003966132[&!color=#800080]:0.124102,(YP_008169853[&!color=#800080]:0.092854,YP_003828902[&!color=#800080]:0.044544)[&sh=0.984,!color=#800080]:0.09622)[&sh=0.927,!color=#800080]:0.094016)[&sh=0.935,!color=#800080]:0.189548,(YP_009246456[&!color=#800080]:0.240634,(YP_008997789[&!color=#800080]:0.926297,YP_003433564[&!color=#800080]:0.343538)[&sh=0.403,!color=#800080]:0.079561)[&sh=1.0,!color=#800080]:0.475454)[&sh=0.999,!color=#800080]:0.524836,((NP_579867[&!color=#800080]:0.833947,(YP_008854133[&!color=#800080]:0.523323,(NP_040944[&!color=#800080]:1.03325,(NP_620696[&!color=#800080]:0.412617,(NP_619760[&!color=#800080]:0.052625,NP_619565[&!color=#800080]:0.120208)[&sh=0.987,!color=#800080]:0.276285)[&sh=0.979,!color=#800080]:0.314009)[&sh=0.682,!color=#800080]:0.127439)[&sh=0.574,!color=#800080]:0.155568)[&sh=0.797,!color=#800080]:0.143777,((YP_007004040[&!color=#800080]:0.745596,((YP_009021880[&!color=#800080]:0.205622,(NP_619759[&!color=#800080]:0.108745,YP_009021872[&!color=#800080]:0.186838)[&sh=0.887,!color=#800080]:0.118922)[&sh=0.998,!color=#800080]:0.286925,(((NP_620700[&!color=#800080]:0.169561,NP_619761[&!color=#800080]:0.137396)[&sh=0.986,!color=#800080]:0.212087,(NP_619572[&!color=#800080]:0.189163,NP_619768[&!color=#800080]:0.183038)[&sh=0.995,!color=#800080]:0.257322)[&sh=0.99,!color=#800080]:0.243434,(NP_619574[&!color=#800080]:0.387274,(YP_009058890[&!color=#800080]:0.279669,YP_009021881[&!color=#800080]:0.376283)[&sh=1.0,!color=#800080]:0.36883)[&sh=0.901,!color=#800080]:0.161522)[&sh=0.93,!color=#800080]:0.134969)[&sh=0.478,!color=#800080]:0.117307)[&sh=0.911,!color=#800080]:0.121618,((YP_003082247[&!color=#800080]:0.165368,(((YP_003104752[&!color=#800080]:0.123578,YP_009344825[&!color=#800080]:0.016273)[&sh=0.933,!color=#800080]:0.025993,((NP_878244[&!color=#800080]:0.030825,(YP_851014[&!color=#800080]:0.059057,((YP_031730[&!color=#800080]:0.10287,YP_009338004[&!color=#800080]:0.032236)[&sh=0.881,!color=#800080]:0.026652,(YP_003433566[&!color=#800080]:0.014159,(YP_009044083[&!color=#800080]:0.103281,YP_004347413[&!color=#800080]:0.076614)[&sh=0.853,!color=#800080]:0.01784)[&sh=0.943,!color=#800080]:0.035248)[&sh=1.0,!color=#800080]:0.373033)[&sh=1.0,!color=#800080]:0.166118)[&sh=0.983,!color=#800080]:0.04167,YP_001285943[&!color=#800080]:0.034981)[&sh=0.03,!color=#800080]:0.01241)[&sh=0.915,!color=#800080]:0.024137,((YP_004123953[&!color=#800080]:0.151248,(YP_009134750[&!color=#800080]:0.554483,YP_007011042[&!color=#800080]:0.004862)[&sh=0.344,!color=#800080]:0.021482)[&sh=0.743,!color=#800080]:0.004166,(YP_425036[&!color=#800080]:0.048665,((YP_003934916[&!color=#800080]:0.09012,(NP_878243[&!color=#800080]:0.068575,(YP_001285945[&!color=#800080]:0.198799,((YP_007011043[&!color=#800080]:0.012754,YP_009337830[&!color=#800080]:0.041713)[&sh=0.967,!color=#800080]:0.061659,(YP_004046695[&!color=#800080]:0.095057,(YP_003334471[&!color=#800080]:0.099271,(YP_007004041[&!color=#800080]:0.156137,YP_006742179[&!color=#800080]:0.123519)[&sh=0.929,!color=#800080]:0.040731)[&sh=0.979,!color=#800080]:0.081308)[&sh=0.46,!color=#800080]:0.034445)[&sh=0.809,!color=#800080]:0.021225)[&sh=0.999,!color=#800080]:0.127625)[&sh=0.991,!color=#800080]:0.078364)[&sh=0.98,!color=#800080]:0.059708,((YP_009001905[&!color=#800080]:0.05036,(YP_009073582[&!color=#800080]:0.07867,(YP_009254744[&!color=#800080]:0.538454,YP_009154718[&!color=#800080]:0.060071)[&sh=0.707,!color=#800080]:0.024696)[&sh=0.9,!color=#800080]:0.028039)[&sh=0.711,!color=#800080]:0.0084,(YP_006488615[&!color=#800080]:0.032818,(YP_009044085[&!color=#800080]:0.078438,(YP_009337826[&!color=#800080]:0.041158,((YP_007518505[&!color=#800080]:0.02557,(YP_009337831[&!color=#800080]:0.030774,(YP_009174978[&!color=#800080]:0.073372,YP_009052483[&!color=#800080]:0.14633)[&sh=0.931,!color=#800080]:0.080931)[&sh=0.829,!color=#800080]:0.015763)[&sh=0.888,!color=#800080]:0.013022,(YP_009174977[&!color=#800080]:0.010061,YP_009002582[&!color=#800080]:0.084831)[&sh=0.989,!color=#800080]:0.03776)[&sh=0.181,!color=#800080]:0.010739)[&sh=0.854,!color=#800080]:0.01297)[&sh=0.887,!color=#800080]:0.01795)[&sh=0.894,!color=#800080]:0.018597)[&sh=0.35,!color=#800080]:0.013358)[&sh=0.693,!color=#800080]:0.022071)[&sh=0.745,!color=#800080]:0.007478)[&sh=0.861,!color=#800080]:0.014052)[&sh=0.951,!color=#800080]:0.065526)[&sh=1.0,!color=#800080]:0.336011,((YP_007250412[&!color=#800080]:0.904929,(YP_009230209[&!color=#800080]:0.142234,YP_004778177[&!color=#800080]:0.196026)[&sh=0.712,!color=#800080]:0.011846)[&sh=0.927,!color=#800080]:0.049985,((YP_006666513[&!color=#800080]:0.025218,(YP_002941920[&!color=#800080]:0.095111,YP_003082245[&!color=#800080]:0.003776)[&sh=0.222,!color=#800080]:0.004572)[&sh=0.936,!color=#800080]:0.042067,(YP_004123952[&!color=#800080]:0.356189,YP_006666512[&!color=#800080]:0.055549)[&sh=0.999,!color=#800080]:0.228531)[&sh=0.84,!color=#800080]:0.01928)[&sh=1.0,!color=#800080]:0.431056)[&sh=0.996,!color=#800080]:0.306316)[&sh=0.964,!color=#800080]:0.198079)[&sh=0.621,!color=#800080]:0.104947)[&sh=0.765,!color=#800080]:0.149918,(((YP_009163897:0.936648,YP_009021243:1.082513)[&sh=0.982]:0.469184,((YP_009117079:0.936854,YP_009126881:1.097395)[&sh=0.954]:0.345253,((YP_009001756:1.175311,(YP_009163936:1.00593,(YP_009163904:0.838958,(YP_009237559:0.716012,YP_009021888:0.672769)[&sh=0.083]:0.049592)[&sh=0.091]:0.256265)[&sh=0.618]:0.150882)[&sh=0.736]:0.131774,(YP_009237567:1.199365,(YP_009047137:0.76866,(YP_009047125:1.00776,((YP_009163924:0.654226,YP_009163909:0.427276)[&sh=0.988]:0.2887,((YP_009389442:0.665348,(YP_009226563:0.622032,(YP_009126936:0.517406,YP_009163911:1.151052)[&sh=0.145]:0.068596)[&sh=0.774]:0.129149)[&sh=0.879]:0.094985,(YP_009163922:0.865454,(YP_009163915:0.622599,YP_009163899:0.784182)[&sh=0.776]:0.119398)[&sh=0.0]:0.079237)[&sh=0.805]:0.113763)[&sh=0.004]:0.112262)[&sh=0.836]:0.158964)[&sh=0.144]:0.056151)[&sh=0.508]:0.05956)[&sh=0.346]:0.091177)[&sh=0.393]:0.047409)[&sh=0.723]:0.055894,((YP_009163905:1.184759,(((((((YP_009237596:0.828154,(YP_009126903:0.286241,YP_007517186:0.657075)[&sh=1.0]:1.22013)[&sh=0.907]:0.25887,(YP_009389529:1.033617,(YP_009109615:0.759439,(YP_009109620:0.826374,YP_009109623:0.694358)[&sh=0.839]:0.1792)[&sh=0.901]:0.210845)[&sh=0.894]:0.19556)[&sh=0.885]:0.127375,(((YP_009237514:0.464503,((YP_009237512:0.274403,YP_009252337:0.646811)[&sh=0.966]:0.222114,(YP_009237520:0.275525,(YP_009252390:0.401848,YP_009116896:0.351205)[&sh=0.993]:0.291954)[&sh=0.759]:0.108638)[&sh=0.394]:0.121828)[&sh=1.0]:0.640206,(((YP_009226569:0.50869,YP_009226571:0.374717)[&sh=0.999]:0.57587,(YP_009259679:1.15122,YP_009259723:0.796807)[&sh=0.86]:0.20065)[&sh=0.819]:0.144943,(YP_009237538:1.072836,YP_009109640:1.270759)[&sh=0.668]:0.107345)[&sh=0.808]:0.095667)[&sh=0.851]:0.113566,(((YP_009237550:0.860115,YP_009116905:0.68725)[&sh=0.944]:0.297379,((YP_009163917:0.592284,YP_009226572:0.991971)[&sh=0.975]:0.362415,(YP_009163929:1.124007,(YP_009259728:0.733411,YP_003084293:0.673258)[&sh=0.822]:0.167934)[&sh=0.674]:0.131198)[&sh=0.709]:0.066203)[&sh=0.946]:0.110029,((YP_009259737:0.623214,(YP_009237534:0.627109,YP_009047132:0.232214)[&sh=0.987]:0.425687)[&sh=0.994]:0.403209,(((YP_009001743:0.790671,(YP_009109685:0.6576,(YP_009163928:1.268095,(YP_009237518:0.78621,YP_006281010:0.969542)[&sh=0.571]:0.197981)[&sh=0.729]:0.119911)[&sh=0.838]:0.133032)[&sh=0.882]:0.141942,((YP_009237506:0.852849,YP_009001742:0.69656)[&sh=0.89]:0.239957,(I0831:0.509383,(YP_009021241:0.50037,I0960:0.506121)[&sh=0.728]:0.138177)[&sh=1.0]:0.540581)[&sh=0.256]:0.038903)[&sh=0.686]:0.126352,(YP_009237533:0.791982,(YP_009237564:0.731082,(YP_009237500:0.679958,YP_009163932:1.151393)[&sh=0.0]:0.07462)[&sh=0.946]:0.226362)[&sh=0.847]:0.144546)[&sh=0.776]:0.080039)[&sh=0.818]:0.046544)[&sh=0.924]:0.074044)[&sh=0.287]:0.047026)[&sh=0.724]:0.057769,(((((((((YP_009237541:1.144308,(YP_009022029:0.832522,YP_009051960:1.403737)[&sh=0.773]:0.203696)[&sh=0.775]:0.114839,(I1020_I75:1.286777,(YP_009126932:1.261573,YP_007878130:1.102004)[&sh=0.658]:0.081358)[&sh=0.9]:0.174916)[&sh=0.848]:0.115283,(YP_009237496:1.099792,(YP_009047139:0.888729,YP_009259555:1.203462)[&sh=0.845]:0.199653)[&sh=0.935]:0.21161)[&sh=0.253]:0.038432,(((YP_009126884:0.748189,YP_009389527:0.932223)[&sh=0.92]:0.27429,(YP_009126892:1.012125,(YP_009109675:0.764878,YP_009109660:1.318081)[&sh=0.755]:0.179965)[&sh=0.531]:0.106865)[&sh=0.82]:0.096486,(YP_009109686:1.006429,(YP_003084285:0.991475,(YP_009259700:1.157911,YP_009126925:0.714181)[&sh=0.852]:0.261406)[&sh=0.848]:0.16081)[&sh=0.79]:0.079411)[&sh=0.954]:0.105043)[&sh=0.893]:0.060031,((YP_009109644:1.139448,(YP_009126927:0.841066,YP_009001751:1.165151)[&sh=0.669]:0.126078)[&sh=0.819]:0.178459,(YP_009021890:0.921504,(YP_009259689:1.040498,(((YP_009226565:0.715649,(YP_009126898:0.588559,YP_009226561:1.208551)[&sh=0.155]:0.055389)[&sh=0.954]:0.203181,(YP_009047142:0.835515,YP_009163907:0.521454)[&sh=0.954]:0.231533)[&sh=0.134]:0.082148,(YP_009126922:0.041593,YP_009237560:0.090319)[&sh=1.0]:0.591447)[&sh=0.9]:0.298996)[&sh=0.892]:0.252246)[&sh=0.901]:0.152024)[&sh=0.799]:0.046925)[&sh=0.907]:0.059351,((((YP_009126935:0.799636,(YP_009237583:1.054715,(YP_009126915:0.536899,YP_009126905:0.711734)[&sh=0.776]:0.090706)[&sh=0.83]:0.120698)[&sh=0.977]:0.302569,((YP_009389520:0.541421,YP_009237604:0.647171)[&sh=0.984]:0.361892,((YP_009116909:1.087384,(YP_009109630:1.108602,(YP_009237581:1.207989,YP_009252331:1.287675)[&sh=0.595]:0.18918)[&sh=0.0]:0.031469)[&sh=0.319]:0.073312,(I1021:1.337107,YP_009237571:0.914662)[&sh=0.955]:0.492805)[&sh=0.801]:0.087208)[&sh=0.128]:0.042177)[&sh=0.476]:0.105484,(YP_009115538[&!color=#ff8000]:1.333383,(YP_009351873[&!color=#ff8000]:1.269767,((((YP_009021891[&!color=#ff8000]:0.574479,((YP_007974237[&!color=#ff8000]:0.189184,(NP_937956[&!color=#ff8000]:0.130799,(YP_003422530[&!color=#ff8000]:0.0,NP_065678[&!color=#ff8000]:0.0)[&sh=0.995,!color=#ff8000]:0.121413)[&sh=0.999,!color=#ff8000]:0.232511)[&sh=1.0,!color=#ff8000]:0.370997,(YP_007697652[&!color=#ff8000]:0.469226,YP_009423856[&!color=#ff8000]:0.505347)[&sh=0.474,!color=#ff8000]:0.135887)[&sh=0.743,!color=#ff8000]:0.10738)[&sh=0.862,!color=#ff8000]:0.093448,((YP_803546[&!color=#ff8000]:0.38704,(NP_047275[&!color=#ff8000]:0.487635,(NP_573442[&!color=#ff8000]:0.310753,(YP_009253909[&!color=#ff8000]:0.122629,((YP_610960[&!color=#ff8000]:0.107891,(YP_803549[&!color=#ff8000]:0.130326,YP_009134739[&!color=#ff8000]:0.124456)[&sh=0.904,!color=#ff8000]:0.053527)[&sh=0.991,!color=#ff8000]:0.171754,(NP_059527[&!color=#ff8000]:0.296106,YP_764455[&!color=#ff8000]:0.180386)[&sh=0.879,!color=#ff8000]:0.048439)[&sh=0.93,!color=#ff8000]:0.115501)[&sh=0.886,!color=#ff8000]:0.09896)[&sh=0.725,!color=#ff8000]:0.124273)[&sh=0.905,!color=#ff8000]:0.106908)[&sh=0.994,!color=#ff8000]:0.307818,(YP_004376332[&!color=#ff8000]:0.546847,YP_009091696[&!color=#ff8000]:0.599404)[&sh=0.919,!color=#ff8000]:0.258449)[&sh=0.486,!color=#ff8000]:0.060855)[&sh=0.716,!color=#ff8000]:0.065582,(YP_009170674[&!color=#ff8000]:0.59768,(YP_271918[&!color=#ff8000]:0.462938,(YP_009091698[&!color=#ff8000]:0.232074,(NP_150368[&!color=#ff8000]:0.16854,(YP_164517[&!color=#ff8000]:0.065904,NP_877978[&!color=#ff8000]:0.02977)[&sh=0.991,!color=#ff8000]:0.165487)[&sh=0.959,!color=#ff8000]:0.147748)[&sh=0.493,!color=#ff8000]:0.057735)[&sh=1.0,!color=#ff8000]:0.532883)[&sh=0.929,!color=#ff8000]:0.142889)[&sh=0.95,!color=#ff8000]:0.104894,((YP_009000900[&!color=#ff8000]:0.59601,(YP_009021850[&!color=#ff8000]:0.496598,((YP_007392931[&!color=#ff8000]:0.39007,I1022_G1[&!color=#ff8000]:0.251096)[&sh=0.973,!color=#ff8000]:0.176927,(((YP_004152329[&!color=#ff8000]:0.339698,YP_009158862[&!color=#ff8000]:0.374032)[&sh=0.375,!color=#ff8000]:0.071956,((((YP_009047065[&!color=#ff8000]:0.149587,YP_009104366[&!color=#ff8000]:0.038958)[&sh=0.383,!color=#ff8000]:0.066004,(YP_008130363[&!color=#ff8000]:0.15077,YP_004152327[&!color=#ff8000]:0.37349)[&sh=0.224,!color=#ff8000]:0.031767)[&sh=1.0,!color=#ff8000]:0.3779,(YP_009110682[&!color=#ff8000]:0.63956,YP_004152331[&!color=#ff8000]:0.188967)[&sh=0.94,!color=#ff8000]:0.162249)[&sh=0.516,!color=#ff8000]:0.141764,YP_009021871[&!color=#ff8000]:0.429158)[&sh=0.851,!color=#ff8000]:0.082049)[&sh=0.861,!color=#ff8000]:0.088757,((YP_009021893[&!color=#ff8000]:0.374523,(YP_004152333[&!color=#ff8000]:0.477098,(YP_009021843[&!color=#ff8000]:0.325022,YP_009110680[&!color=#ff8000]:0.262394)[&sh=0.571,!color=#ff8000]:0.103763)[&sh=0.359,!color=#ff8000]:0.024893)[&sh=0.848,!color=#ff8000]:0.05696,(YP_009362252[&!color=#ff8000]:0.46023,(YP_009021845[&!color=#ff8000]:0.520011,(I1347[&!color=#ff8000]:0.080233,(I1360[&!color=#ff8000]:0.038099,I1338b[&!color=#ff8000]:0.0)[&sh=0.998,!color=#ff8000]:0.156929)[&sh=0.99,!color=#ff8000]:0.214524)[&sh=0.456,!color=#ff8000]:0.074687)[&sh=0.872,!color=#ff8000]:0.060299)[&sh=0.992,!color=#ff8000]:0.136078)[&sh=0.881,!color=#ff8000]:0.092151)[&sh=0.849,!color=#ff8000]:0.1048)[&sh=0.918,!color=#ff8000]:0.11147)[&sh=0.793,!color=#ff8000]:0.135508,(((YP_009116910[&!color=#ff8000]:0.608236,YP_009021847[&!color=#ff8000]:1.162596)[&sh=0.845,!color=#ff8000]:0.152269,(YP_009380542[&!color=#ff8000]:0.8015,YP_009237526[&!color=#ff8000]:0.58735)[&sh=0.781,!color=#ff8000]:0.124215)[&sh=0.905,!color=#ff8000]:0.159231,(I1022[&!color=#ff8000]:0.894664,(YP_009052458[&!color=#ff8000]:1.048495,(YP_009315918[&!color=#ff8000]:0.700139,YP_009333618[&!color=#ff8000]:0.996915)[&sh=0.262,!color=#ff8000]:0.073279)[&sh=0.776,!color=#ff8000]:0.049346)[&sh=0.87,!color=#ff8000]:0.127381)[&sh=0.567,!color=#ff8000]:0.071861)[&sh=0.723,!color=#ff8000]:0.070758)[&sh=0.474,!color=#ff8000]:0.103597)[&sh=0.511,!color=#ff8000]:0.02562)[&sh=0.811,!color=#ff8000]:0.111409)[&sh=0.931]:0.084292,((((YP_009259711:0.980813,YP_009109663:0.775403)[&sh=0.96]:0.382038,((YP_009259720:0.927428,(YP_009126916:0.657939,YP_009237546:0.946289)[&sh=0.897]:0.239226)[&sh=0.937]:0.213042,(YP_009237502:1.090857,YP_007353980:0.977861)[&sh=0.595]:0.130405)[&sh=0.806]:0.067962)[&sh=0.822]:0.053969,(YP_009109643:0.885978,YP_009237592:0.758526)[&sh=0.693]:0.131202)[&sh=0.961]:0.146827,((YP_009163901:0.867985,(YP_009126919:1.17498,YP_009237570:0.732237)[&sh=0.365]:0.197319)[&sh=0.864]:0.168769,(YP_009109676:1.031305,YP_009047134:1.113868)[&sh=0.806]:0.134213)[&sh=0.939]:0.201104)[&sh=0.811]:0.061046)[&sh=0.961]:0.085275)[&sh=0.794]:0.018102,((((YP_009121932:0.873866,(YP_009001753:0.817936,YP_009021245:0.825276)[&sh=0.155]:0.130663)[&sh=0.919]:0.185789,((YP_003084143:1.587833,((YP_009237516:0.499649,(YP_009126890:0.607108,YP_009237530:0.664495)[&sh=0.781]:0.138914)[&sh=0.848]:0.121151,(YP_009126896:0.680199,YP_008828162:1.047275)[&sh=0.52]:0.230974)[&sh=0.512]:0.043293)[&sh=0.607]:0.05835,(YP_009259692:1.205612,(YP_009259745:1.284314,(YP_009126882:0.824766,(YP_003084290:0.989699,YP_009126938:0.728926)[&sh=0.0]:0.104015)[&sh=0.396]:0.136531)[&sh=0.605]:0.058327)[&sh=0.779]:0.115541)[&sh=0.851]:0.105885)[&sh=0.907]:0.073667,((YP_009389439:1.094473,YP_009109668:0.545133)[&sh=0.881]:0.265762,(YP_009163927:0.5305,YP_009163913:1.218592)[&sh=0.0]:0.042721)[&sh=0.939]:0.218843)[&sh=0.898]:0.055771,(((YP_009001750:1.010581,YP_003084287:0.507057)[&sh=0.966]:0.373281,(YP_009109670:0.99026,YP_009389534:1.170594)[&sh=0.296]:0.139788)[&sh=0.585]:0.157957,(YP_009109626:1.122501,(I1393:1.016013,(YP_009117078:1.103668,((YP_009163920:0.783229,((YP_003084291:0.744999,((YP_009259732:0.391878,(YP_009117076:0.577538,YP_009237549:0.245227)[&sh=0.382]:0.158758)[&sh=0.9]:0.147212,(YP_009259682:0.473086,YP_009389456:0.481411)[&sh=0.479]:0.101929)[&sh=0.632]:0.153899)[&sh=0.605]:0.143991,((YP_009117061:0.437784,(YP_009109683:0.548543,YP_009259718:0.66942)[&sh=0.0]:0.050908)[&sh=0.992]:0.308625,((YP_009001739:0.379339,(YP_009259675:0.362665,YP_009237565:0.308159)[&sh=0.993]:0.277135)[&sh=0.628]:0.103487,(YP_009116894:0.446651,(YP_009237495:0.498205,(YP_009237594:0.542165,(YP_009126877:0.356499,YP_009116902:0.24406)[&sh=0.932]:0.195111)[&sh=0.766]:0.082104)[&sh=0.521]:0.097278)[&sh=0.807]:0.095713)[&sh=0.541]:0.08489)[&sh=0.929]:0.143538)[&sh=0.282]:0.081825)[&sh=0.483]:0.063432,((YP_009237575:0.638551,YP_009001737:0.658581)[&sh=0.94]:0.201746,(YP_009126879:0.79786,(YP_009237585:0.775033,YP_009116913:0.659286)[&sh=0.787]:0.136941)[&sh=0.941]:0.178987)[&sh=0.831]:0.089431)[&sh=0.783]:0.096252)[&sh=0.933]:0.189972)[&sh=0.85]:0.14624)[&sh=0.865]:0.103096)[&sh=0.927]:0.104482)[&sh=0.972]:0.092796)[&sh=0.926]:0.051168,(YP_009126901:1.147667,(YP_009237578:1.357783,(YP_009117082:1.496632,(YP_009001747:0.764869,(YP_009237586:0.589668,YP_009109659:0.780317)[&sh=0.864]:0.218176)[&sh=0.78]:0.127585)[&sh=0.148]:0.09214)[&sh=0.0]:0.050686)[&sh=0.829]:0.111052)[&sh=0.877]:0.041341,(YP_009237540:1.792907,(YP_009252327:1.199307,(YP_009389445:1.305783,(YP_003084282:1.121452,YP_009126929:1.332933)[&sh=0.508]:0.157337)[&sh=0.755]:0.121372)[&sh=0.143]:0.10186)[&sh=0.863]:0.201343)[&sh=0.015]:0.023695)[&sh=0.987]:0.104465,(((YP_009237552:1.486676,(((YP_009252316[&!color=#0000ff]:1.020054,(YP_009252326[&!color=#0000ff]:1.132124,(YP_009337832[&!color=#0000ff]:0.109722,YP_009116879[&!color=#0000ff]:0.020456)[&sh=1.0,!color=#0000ff]:1.069227)[&sh=0.737,!color=#0000ff]:0.162445)[&sh=0.986,!color=#0000ff]:0.407998,((YP_009252314[&!color=#0000ff]:1.242967,(YP_009252324[&!color=#0000ff]:1.090046,YP_009252308[&!color=#0000ff]:1.07555)[&sh=0.104,!color=#0000ff]:0.160175)[&sh=0.57,!color=#0000ff]:0.217909,(YP_009252318[&!color=#0000ff]:1.955671,(YP_009252310[&!color=#0000ff]:1.340124,((YP_009118278[&!color=#0000ff]:1.19205,(YP_007974230[&!color=#0000ff]:0.414337,YP_007974228[&!color=#0000ff]:0.302859)[&sh=0.994,!color=#0000ff]:0.640016)[&sh=0.845,!color=#0000ff]:0.207613,((((YP_009054993[&!color=#0000ff]:0.771684,(YP_009054987[&!color=#0000ff]:0.270051,YP_009118276[&!color=#0000ff]:0.345564)[&sh=1.0,!color=#0000ff]:0.481207)[&sh=0.867,!color=#0000ff]:0.158459,(I1035[&!color=#0000ff]:0.953425,((YP_009408603[&!color=#0000ff]:0.222968,YP_009118274[&!color=#0000ff]:0.135133)[&sh=1.0,!color=#0000ff]:0.503065,(YP_009252320[&!color=#0000ff]:1.045442,(YP_009118272[&!color=#0000ff]:0.41833,(YP_009022025[&!color=#0000ff]:0.312995,(YP_009054985[&!color=#0000ff]:0.146481,(YP_009252322[&!color=#0000ff]:0.008467,YP_009030025[&!color=#0000ff]:0.05569)[&sh=1.0,!color=#0000ff]:0.282111)[&sh=0.877,!color=#0000ff]:0.120599)[&sh=0.948,!color=#0000ff]:0.193611)[&sh=0.445,!color=#0000ff]:0.090477)[&sh=0.619,!color=#0000ff]:0.094408)[&sh=0.888,!color=#0000ff]:0.149157)[&sh=0.0,!color=#0000ff]:0.09939)[&sh=0.844,!color=#0000ff]:0.080026,(I1022-I77[&!color=#0000ff]:1.17219,YP_009163761[&!color=#0000ff]:0.798055)[&sh=0.94,!color=#0000ff]:0.36456)[&sh=0.801,!color=#0000ff]:0.060778,(YP_009054991[&!color=#0000ff]:0.50656,(YP_009054989[&!color=#0000ff]:0.856153,(YP_009252312[&!color=#0000ff]:0.308104,YP_009252306[&!color=#0000ff]:0.820122)[&sh=0.97,!color=#0000ff]:0.449203)[&sh=0.731,!color=#0000ff]:0.160181)[&sh=0.939,!color=#0000ff]:0.176478)[&sh=0.83,!color=#0000ff]:0.065368)[&sh=0.952,!color=#0000ff]:0.210303)[&sh=0.863,!color=#0000ff]:0.115334)[&sh=0.0,!color=#0000ff]:2.0E-6)[&sh=0.896,!color=#0000ff]:0.113895)[&sh=0.899,!color=#0000ff]:0.099917,((YP_003084297:1.828389,(((YP_009109653:1.877613,((YP_009252340:1.354543,(YP_009237555:1.170063,YP_009115534:1.679877)[&sh=0.0]:0.008224)[&sh=0.788]:0.144072,(I0178:1.119968,YP_009142778:1.020158)[&sh=0.727]:0.222622)[&sh=0.736]:0.107708)[&sh=0.838]:0.123175,(((YP_009237511:1.862591,((YP_009252330:0.861867,YP_009117070:0.906393)[&sh=0.984]:0.489956,(YP_009237504:0.990912,(YP_009116898:0.89558,(YP_009117066:1.040287,(YP_009117058:1.112526,YP_009237509:0.595506)[&sh=0.837]:0.207276)[&sh=0.083]:0.109633)[&sh=0.756]:0.125084)[&sh=0.784]:0.105495)[&sh=0.754]:0.096262)[&sh=0.0]:8.35E-4,(YP_009337827:0.923481,(YP_009259695:0.99538,YP_009259708:0.551847)[&sh=0.907]:0.288896)[&sh=0.992]:0.413241)[&sh=0.799]:0.082603,((YP_009408607:0.534383,YP_009021877:0.4087)[&sh=1.0]:0.787358,(YP_009252342:0.901688,(YP_009252335:0.110537,YP_009252333:0.094059)[&sh=1.0]:0.672505)[&sh=0.465]:0.143573)[&sh=0.981]:0.40198)[&sh=0.654]:0.023701)[&sh=0.622]:0.068285,(YP_002875759[&!color=#408000,!rotate=true]:0.725116,(((((YP_009408627[&!color=#408000,!rotate=true]:0.149611,YP_008400117[&!color=#408000,!rotate=true]:0.237166)[&sh=1.0,!color=#408000,!rotate=true]:0.40155,(YP_009417307[&!color=#408000,!rotate=true]:0.26877,(YP_009162635[&!color=#408000,!rotate=true]:0.201747,(YP_006590005[&!color=#408000,!rotate=true]:0.518638,YP_009255247[&!color=#408000,!rotate=true]:0.084449)[&sh=0.833,!color=#408000,!rotate=true]:0.057994)[&sh=0.296,!color=#408000,!rotate=true]:0.071084)[&sh=1.0,!color=#408000,!rotate=true]:0.346346)[&sh=0.92,!color=#408000,!rotate=true]:0.123909,((YP_009129321[&!color=#408000,!rotate=true]:0.467385,(YP_006522422[&!color=#408000,!rotate=true]:0.367466,(YP_001715621[&!color=#408000,!rotate=true]:0.076084,YP_004207925[&!color=#408000,!rotate=true]:0.106247)[&sh=1.0,!color=#408000,!rotate=true]:1.028457)[&sh=0.871,!color=#408000,!rotate=true]:0.183335)[&sh=0.996,!color=#408000,!rotate=true]:0.325548,((YP_009362982[&!color=#408000,!rotate=true]:0.341852,((YP_009104363[&!color=#408000,!rotate=true]:0.107711,(YP_008472704[&!color=#408000,!rotate=true]:0.088823,(YP_004046667[&!color=#408000,!rotate=true]:0.068229,YP_004046663[&!color=#408000,!rotate=true]:0.140058)[&sh=0.864,!color=#408000,!rotate=true]:0.030454)[&sh=0.721,!color=#408000,!rotate=true]:0.058212)[&sh=0.257,!color=#408000,!rotate=true]:0.042135,(NP_620726[&!color=#408000,!rotate=true]:0.115435,(YP_002014712[&!color=#408000,!rotate=true]:0.09012,NP_612221[&!color=#408000,!rotate=true]:0.170673)[&sh=0.997,!color=#408000,!rotate=true]:0.13649)[&sh=0.882,!color=#408000,!rotate=true]:0.105299)[&sh=0.996,!color=#408000,!rotate=true]:0.179702)[&sh=0.935,!color=#408000,!rotate=true]:0.104663,(((NP_542349[&!color=#408000,!rotate=true]:0.225164,YP_001941162[&!color=#408000,!rotate=true]:0.199685)[&sh=1.0,!color=#408000,!rotate=true]:0.31746,((YP_009021763[&!color=#408000,!rotate=true]:0.420959,((((NP_040965[&!color=#408000,!rotate=true]:0.210339,(YP_009154763[&!color=#408000,!rotate=true]:0.177836,(YP_003288768[&!color=#408000,!rotate=true]:0.155146,((NP_045945[&!color=#408000,!rotate=true]:0.086725,(NP_840053[&!color=#408000,!rotate=true]:0.154437,YP_009325925[&!color=#408000,!rotate=true]:0.114661)[&sh=0.053,!color=#408000,!rotate=true]:0.048423)[&sh=0.893,!color=#408000,!rotate=true]:0.046939,(NP_620492[&!color=#408000,!rotate=true]:0.410877,(YP_001686794[&!color=#408000,!rotate=true]:0.280664,(YP_001941155[&!color=#408000,!rotate=true]:0.303524,NP_042590[&!color=#408000,!rotate=true]:0.483178)[&sh=0.256,!color=#408000,!rotate=true]:0.07655)[&sh=0.911,!color=#408000,!rotate=true]:0.178732)[&sh=1.0,!color=#408000,!rotate=true]:0.504417)[&sh=0.524,!color=#408000,!rotate=true]:0.027394)[&sh=0.965,!color=#408000,!rotate=true]:0.090392)[&sh=0.271,!color=#408000,!rotate=true]:0.036859)[&sh=0.997,!color=#408000,!rotate=true]:0.140856,(YP_009389276[&!color=#408000,!rotate=true]:0.347499,YP_006331073[&!color=#408000,!rotate=true]:0.326278)[&sh=0.948,!color=#408000,!rotate=true]:0.097833)[&sh=0.575,!color=#408000,!rotate=true]:0.056367,(YP_009026388[&!color=#408000,!rotate=true]:0.411865,YP_006273070[&!color=#408000,!rotate=true]:0.283216)[&sh=0.669,!color=#408000,!rotate=true]:0.071761)[&sh=0.732,!color=#408000,!rotate=true]:0.06416,(YP_007004038[&!color=#408000,!rotate=true]:0.265647,(YP_006666527[&!color=#408000,!rotate=true]:0.382895,YP_006666531[&!color=#408000,!rotate=true]:0.245721)[&sh=0.314,!color=#408000,!rotate=true]:0.073039)[&sh=0.949,!color=#408000,!rotate=true]:0.10799)[&sh=0.821,!color=#408000,!rotate=true]:0.080444)[&sh=0.995,!color=#408000,!rotate=true]:0.199411,((NP_597785[&!color=#408000,!rotate=true]:0.281069,YP_003915159[&!color=#408000,!rotate=true]:0.2683)[&sh=0.994,!color=#408000,!rotate=true]:0.168139,(YP_006666535[&!color=#408000,!rotate=true]:0.18043,(YP_006659974[&!color=#408000,!rotate=true]:0.180264,(YP_006666523[&!color=#408000,!rotate=true]:0.149988,YP_004089627[&!color=#408000,!rotate=true]:0.121308)[&sh=1.0,!color=#408000,!rotate=true]:0.25302)[&sh=0.209,!color=#408000,!rotate=true]:0.057886)[&sh=0.999,!color=#408000,!rotate=true]:0.198963)[&sh=0.973,!color=#408000,!rotate=true]:0.14303)[&sh=0.407,!color=#408000,!rotate=true]:0.050828)[&sh=0.492,!color=#408000,!rotate=true]:0.045919,(YP_009111309[&!color=#408000,!rotate=true]:0.595782,(NP_569147[&!color=#408000,!rotate=true]:0.272843,YP_004465364[&!color=#408000,!rotate=true]:0.239281)[&sh=0.964,!color=#408000,!rotate=true]:0.138426)[&sh=0.907,!color=#408000,!rotate=true]:0.082175)[&sh=0.941,!color=#408000,!rotate=true]:0.080367)[&sh=0.996,!color=#408000,!rotate=true]:0.214383)[&sh=0.678,!color=#408000,!rotate=true]:0.121939)[&sh=0.944,!color=#408000,!rotate=true]:0.117559,((YP_009177700[&!rotate=true]:0.716536,((YP_009163938[&!rotate=true]:0.714214,(YP_009021233[&!rotate=true]:0.984265,(YP_009351871[&!rotate=true]:0.703924,YP_009237563[&!rotate=true]:0.954363)[&sh=0.818,!rotate=true]:0.231049)[&sh=0.724,!rotate=true]:0.082865)[&sh=0.929,!rotate=true]:0.138658,((YP_009116891[&!rotate=true]:0.690528,YP_009237554[&!rotate=true]:0.48065)[&sh=0.996,!rotate=true]:0.302805,((YP_009116781[&!color=#008080,!rotate=true]:1.444549,((YP_009109717[&!color=#008080,!rotate=true]:0.717913,YP_009109715[&!color=#008080,!rotate=true]:1.066151)[&sh=0.0,!color=#008080,!rotate=true]:9.0E-6,(YP_009058942[&!color=#008080,!rotate=true]:0.318332,YP_009116889[&!color=#008080,!rotate=true]:0.174479)[&sh=1.0,!color=#008080,!rotate=true]:0.963696)[&sh=0.104,!color=#008080,!rotate=true]:0.056171)[&sh=0.142,!color=#008080,!rotate=true]:0.06553,((YP_009115508[&!color=#008080,!rotate=true]:0.247118,(YP_009058947[&!color=#008080,!rotate=true]:0.418691,YP_009051835[&!color=#008080,!rotate=true]:0.344568)[&sh=0.96,!color=#008080,!rotate=true]:0.193434)[&sh=1.0,!color=#008080,!rotate=true]:0.501359,(((YP_009109719[&!color=#008080,!rotate=true]:0.399334,((YP_009130657[&!color=#008080,!rotate=true]:0.052318,YP_009115511[&!color=#008080,!rotate=true]:0.03918)[&sh=0.86,!color=#008080,!rotate=true]:0.081555,(YP_009252371[&!color=#008080,!rotate=true]:0.226791,YP_009252344[&!color=#008080,!rotate=true]:0.089338)[&sh=0.067,!color=#008080,!rotate=true]:0.044666)[&sh=1.0,!color=#008080,!rotate=true]:0.401425)[&sh=0.986,!color=#008080,!rotate=true]:0.151183,(((YP_009051832[&!color=#008080,!rotate=true]:0.465049,(YP_009181996[&!color=#008080,!rotate=true]:0.810849,(YP_009130628[&!color=#008080,!rotate=true]:0.41218,(YP_009130626[&!color=#008080,!rotate=true]:0.201967,(YP_009408609[&!color=#008080,!rotate=true]:0.016942,I1077B[&!color=#008080,!rotate=true]:0.11179)[&sh=0.998,!color=#008080,!rotate=true]:0.209649)[&sh=0.996,!color=#008080,!rotate=true]:0.179962)[&sh=0.937,!color=#008080,!rotate=true]:0.12261)[&sh=0.222,!color=#008080,!rotate=true]:0.083647)[&sh=0.865,!color=#008080,!rotate=true]:0.082687,((YP_009388634[&!color=#008080,!rotate=true]:0.25721,YP_009021852[&!color=#008080,!rotate=true]:0.201413)[&sh=1.0,!color=#008080,!rotate=true]:0.485662,((YP_009115526[&!color=#008080,!rotate=true]:0.509524,((YP_009345088[&!color=#008080,!rotate=true]:0.187853,(YP_009388638[&!color=#008080,!rotate=true]:0.124518,YP_009021860[&!color=#008080,!rotate=true]:0.071963)[&sh=0.982,!color=#008080,!rotate=true]:0.103418)[&sh=1.0,!color=#008080,!rotate=true]:0.220641,((YP_009252347[&!color=#008080,!rotate=true]:0.107258,YP_009115529[&!color=#008080,!rotate=true]:0.046208)[&sh=0.996,!color=#008080,!rotate=true]:0.155525,(YP_009259554[&!color=#008080,!rotate=true]:0.199391,YP_009109723[&!color=#008080,!rotate=true]:0.180069)[&sh=0.952,!color=#008080,!rotate=true]:0.086062)[&sh=0.817,!color=#008080,!rotate=true]:0.082946)[&sh=0.973,!color=#008080,!rotate=true]:0.107019)[&sh=0.04,!color=#008080,!rotate=true]:0.059847,((YP_009109721[&!color=#008080,!rotate=true]:0.354977,(YP_009259551[&!color=#008080,!rotate=true]:1.712843,(YP_009115532[&!color=#008080,!rotate=true]:0.082052,YP_009051838[&!color=#008080,!rotate=true]:0.111556)[&sh=0.0,!color=#008080,!rotate=true]:0.046139)[&sh=0.854,!color=#008080,!rotate=true]:0.075513)[&sh=0.963,!color=#008080,!rotate=true]:0.136627,(YP_009130622[&!color=#008080,!rotate=true]:0.278257,(YP_009130624[&!color=#008080,!rotate=true]:0.258509,YP_009130661[&!color=#008080,!rotate=true]:0.25269)[&sh=0.942,!color=#008080,!rotate=true]:0.136225)[&sh=0.974,!color=#008080,!rotate=true]:0.147721)[&sh=0.922,!color=#008080,!rotate=true]:0.07867)[&sh=0.875,!color=#008080,!rotate=true]:0.071396)[&sh=0.588,!color=#008080,!rotate=true]:0.031724)[&sh=0.885,!color=#008080,!rotate=true]:0.057925,(YP_009109725[&!color=#008080,!rotate=true]:0.686,(((YP_009164033[&!color=#008080,!rotate=true]:0.398808,((YP_009109731[&!color=#008080,!rotate=true]:0.034404,(YP_009109741[&!color=#008080,!rotate=true]:0.088802,(YP_009109735[&!color=#008080,!rotate=true]:0.10424,YP_009109733[&!color=#008080,!rotate=true]:0.038821)[&sh=0.99,!color=#008080,!rotate=true]:0.056832)[&sh=0.902,!color=#008080,!rotate=true]:0.025453)[&sh=1.0,!color=#008080,!rotate=true]:0.310614,((YP_009163759[&!color=#008080,!rotate=true]:0.722908,YP_009181999[&!color=#008080,!rotate=true]:0.552381)[&sh=0.855,!color=#008080,!rotate=true]:0.106382,(YP_009252350[&!color=#008080,!rotate=true]:1.175982,YP_009109729[&!color=#008080,!rotate=true]:0.365208)[&sh=0.973,!color=#008080,!rotate=true]:0.244911)[&sh=0.933,!color=#008080,!rotate=true]:0.107749)[&sh=0.849,!color=#008080,!rotate=true]:0.080433)[&sh=0.573,!color=#008080,!rotate=true]:0.031534,(YP_009345062[&!color=#008080,!rotate=true]:0.406705,(YP_009389447[&!color=#008080,!rotate=true]:0.211818,(YP_009345091[&!color=#008080,!rotate=true]:0.188377,(YP_009252359[&!color=#008080,!rotate=true]:0.278001,YP_009252365[&!color=#008080,!rotate=true]:0.15228)[&sh=0.977,!color=#008080,!rotate=true]:0.130933)[&sh=0.993,!color=#008080,!rotate=true]:0.143119)[&sh=0.508,!color=#008080,!rotate=true]:0.110491)[&sh=0.876,!color=#008080,!rotate=true]:0.084946)[&sh=0.799,!color=#008080,!rotate=true]:0.104802,((((YP_009388636[&!color=#008080,!rotate=true]:0.326382,(YP_009115514[&!color=#008080,!rotate=true]:0.321979,YP_003104796[&!color=#008080,!rotate=true]:0.137216)[&sh=0.965,!color=#008080,!rotate=true]:0.125513)[&sh=0.36,!color=#008080,!rotate=true]:0.082787,((YP_009021043[&!color=#008080,!rotate=true]:0.108188,YP_009252368[&!color=#008080,!rotate=true]:0.170192)[&sh=0.998,!color=#008080,!rotate=true]:0.143789,(YP_009021856[&!color=#008080,!rotate=true]:0.058237,I0171[&!color=#008080,!rotate=true]:0.069371)[&sh=0.999,!color=#008080,!rotate=true]:0.179045)[&sh=0.82,!color=#008080,!rotate=true]:0.070087)[&sh=0.845,!color=#008080,!rotate=true]:0.071127,((YP_009115523[&!color=#008080,!rotate=true]:0.228569,YP_009252353[&!color=#008080,!rotate=true]:0.217542)[&sh=0.991,!color=#008080,!rotate=true]:0.118769,(YP_009252356[&!color=#008080,!rotate=true]:0.22589,(YP_009116901[&!color=#008080,!rotate=true]:0.255403,(YP_009115519[&!color=#008080,!rotate=true]:0.086184,(YP_009116887[&!color=#008080,!rotate=true]:0.075413,(YP_009115515[&!color=#008080,!rotate=true]:0.195624,YP_009115517[&!color=#008080,!rotate=true]:0.032394)[&sh=0.955,!color=#008080,!rotate=true]:0.055973)[&sh=0.893,!color=#008080,!rotate=true]:0.071308)[&sh=0.915,!color=#008080,!rotate=true]:0.099017)[&sh=0.927,!color=#008080,!rotate=true]:0.108345)[&sh=0.724,!color=#008080,!rotate=true]:0.065316)[&sh=0.782,!color=#008080,!rotate=true]:0.049483)[&sh=0.948,!color=#008080,!rotate=true]:0.101861,((YP_009252362[&!color=#008080,!rotate=true]:0.329293,(YP_009130630[&!color=#008080,!rotate=true]:0.292522,YP_009109727[&!color=#008080,!rotate=true]:0.231676)[&sh=0.992,!color=#008080,!rotate=true]:0.217547)[&sh=0.982,!color=#008080,!rotate=true]:0.185889,YP_009164036[&!color=#008080,!rotate=true]:0.721402)[&sh=0.361,!color=#008080,!rotate=true]:0.018695)[&sh=0.954,!color=#008080,!rotate=true]:0.087976)[&sh=0.939,!color=#008080,!rotate=true]:0.094216)[&sh=0.968,!color=#008080,!rotate=true]:0.090034)[&sh=0.865,!color=#008080,!rotate=true]:0.063733)[&sh=0.921,!color=#008080,!rotate=true]:0.107821,(SDBVL[&!color=#008080,!rotate=true]:0.712334,(YP_009345109[&!color=#008080,!rotate=true]:0.330043,YP_009273015[&!color=#008080,!rotate=true]:0.262873)[&sh=0.997,!color=#008080,!rotate=true]:0.322977)[&sh=0.976,!color=#008080,!rotate=true]:0.219222)[&sh=0.958,!color=#008080,!rotate=true]:0.149478)[&sh=0.911,!color=#008080,!rotate=true]:0.097142)[&sh=0.747,!color=#008080,!rotate=true]:0.072624)[&sh=0.732,!rotate=true]:0.071041)[&sh=0.754,!rotate=true]:0.109262)[&sh=0.899,!rotate=true]:0.074825,(YP_009237591[&!rotate=true]:0.818396,YP_009021229[&!rotate=true]:0.71615)[&sh=0.87,!rotate=true]:0.146064)[&sh=0.687,!rotate=true]:0.089195)[&sh=0.997,!rotate=true]:0.201959,(YP_009021041[&!rotate=true]:1.087575,((YP_009116647[&!rotate=true]:0.607839,(YP_009117064[&!rotate=true]:0.051654,YP_009116789[&!rotate=true]:0.048148)[&sh=1.0,!rotate=true]:0.854575)[&sh=0.998,!rotate=true]:0.642824,(YP_009126941[&!rotate=true]:1.102844,(YP_009259705[&!rotate=true]:0.725618,YP_009237598[&!rotate=true]:0.850612)[&sh=0.812,!rotate=true]:0.238147)[&sh=0.0,!rotate=true]:0.115514)[&sh=0.869,!rotate=true]:0.127933)[&sh=0.805,!rotate=true]:0.173722)[&sh=0.577,!rotate=true]:0.043522)[&sh=0.912,!rotate=true]:0.080034)[&sh=0.643]:0.030206)[&sh=0.252]:0.021796,(YP_009337824:1.126083,((NP_620735[&!color=#408000]:0.130277,(((YP_004207822[&!color=#408000]:0.104758,((NP_660081[&!color=#408000]:0.025927,(YP_009310071[&!color=#408000]:0.042946,YP_005352903[&!color=#408000]:0.033392)[&sh=0.929,!color=#408000]:0.024195)[&sh=1.0,!color=#408000]:0.08206,(NP_077735[&!color=#408000]:0.091907,(YP_001294922[&!color=#408000]:0.02774,NP_066371[&!color=#408000]:0.037892)[&sh=0.999,!color=#408000]:0.062618)[&sh=0.914,!color=#408000]:0.030843)[&sh=0.4,!color=#408000]:0.0084)[&sh=0.884,!color=#408000]:0.01968,((((YP_005352893[&!color=#408000]:0.04654,(YP_009116883[&!color=#408000]:0.045661,(YP_009310086[&!color=#408000]:0.050813,YP_009310080[&!color=#408000]:0.050155)[&sh=0.957,!color=#408000]:0.023573)[&sh=0.982,!color=#408000]:0.025738)[&sh=0.933,!color=#408000]:0.018397,(YP_006431[&!color=#408000]:0.061605,(YP_009175085[&!color=#408000]:0.059234,YP_009175078[&!color=#408000]:0.069876)[&sh=0.976,!color=#408000]:0.035463)[&sh=0.805,!color=#408000]:0.008137)[&sh=0.956,!color=#408000]:0.02313,((((NP_808753[&!color=#408000]:0.145158,YP_002154620[&!color=#408000]:0.017348)[&sh=0.952,!color=#408000]:0.034945,(YP_007438868[&!color=#408000]:0.093165,YP_459916[&!color=#408000]:0.0532)[&sh=0.843,!color=#408000]:0.016406)[&sh=0.949,!color=#408000]:0.025965,(NP_957674[&!color=#408000]:0.09459,((YP_007438883[&!color=#408000]:0.072733,YP_004207827[&!color=#408000]:0.039388)[&sh=0.305,!color=#408000]:0.015732,(YP_003896044[&!color=#408000]:0.104236,YP_001960948[&!color=#408000]:0.081061)[&sh=0.948,!color=#408000]:0.030265)[&sh=0.893,!color=#408000]:0.01697)[&sh=0.716,!color=#408000]:0.007607)[&sh=0.898,!color=#408000]:0.015865,(YP_009091993[&!color=#408000]:0.053832,YP_004958249[&!color=#408000]:0.058525)[&sh=0.803,!color=#408000]:0.014946)[&sh=0.945,!color=#408000]:0.023644)[&sh=0.848,!color=#408000]:0.012228,(YP_006905833[&!color=#408000]:0.096293,(YP_007438878[&!color=#408000]:0.082091,((YP_003620408[&!color=#408000]:0.04965,YP_794165[&!color=#408000]:0.031265)[&sh=0.736,!color=#408000]:0.017269,(NP_047237[&!color=#408000]:0.065802,YP_001974416[&!color=#408000]:0.055176)[&sh=0.841,!color=#408000]:0.014191)[&sh=0.943,!color=#408000]:0.028427)[&sh=0.966,!color=#408000]:0.035554)[&sh=0.628,!color=#408000]:0.018196)[&sh=0.884,!color=#408000]:0.016342)[&sh=0.934,!color=#408000]:0.021006,(((YP_009408633[&!color=#408000]:0.05625,(YP_001960962[&!color=#408000]:0.122752,YP_005352898[&!color=#408000]:0.043996)[&sh=0.927,!color=#408000]:0.024808)[&sh=1.0,!color=#408000]:0.1111,(((NP_808758[&!color=#408000]:0.071301,((YP_004821545[&!color=#408000]:0.036701,((NP_808911[&!color=#408000]:0.056907,NP_047223[&!color=#408000]:0.037664)[&sh=0.939,!color=#408000]:0.022211,(YP_006860604[&!color=#408000]:0.071842,(YP_009316183[&!color=#408000]:0.057278,YP_008400125[&!color=#408000]:0.047359)[&sh=0.395,!color=#408000]:0.008974)[&sh=0.703,!color=#408000]:0.012469)[&sh=0.843,!color=#408000]:0.009533)[&sh=0.893,!color=#408000]:0.013391,(NP_620892[&!color=#408000]:0.093353,((YP_003587821[&!color=#408000]:0.036799,NP_808893[&!color=#408000]:0.044038)[&sh=0.8,!color=#408000]:0.007994,(YP_980246[&!color=#408000]:0.057833,(YP_001294917[&!color=#408000]:0.070258,(YP_004901696[&!color=#408000]:0.04036,(YP_003856011[&!color=#408000]:0.080703,YP_001974402[&!color=#408000]:0.035737)[&sh=0.644,!color=#408000]:0.029179)[&sh=0.716,!color=#408000]:0.012294)[&sh=0.223,!color=#408000]:0.008118)[&sh=0.919,!color=#408000]:0.012799)[&sh=0.224,!color=#408000]:0.003842)[&sh=0.793,!color=#408000]:0.010725)[&sh=0.869,!color=#408000]:0.013742)[&sh=0.857,!color=#408000]:0.018871,(NP_671468[&!color=#408000]:0.130877,(YP_004564604[&!color=#408000]:0.056933,YP_009428564[&!color=#408000]:0.116095)[&sh=0.727,!color=#408000]:0.011379)[&sh=0.925,!color=#408000]:0.031269)[&sh=0.84,!color=#408000]:0.014741,((YP_006452[&!color=#408000]:0.036304,YP_579170[&!color=#408000]:0.024808)[&sh=0.999,!color=#408000]:0.055947,(YP_006459[&!color=#408000]:0.08437,(YP_004958222[&!color=#408000]:0.011149,YP_007438873[&!color=#408000]:0.002736)[&sh=1.0,!color=#408000]:0.066118)[&sh=0.941,!color=#408000]:0.020857)[&sh=0.813,!color=#408000]:0.010226)[&sh=0.344,!color=#408000]:0.004683)[&sh=0.954,!color=#408000]:0.026302,((((NP_620852[&!color=#408000]:0.101008,(YP_009408646[&!color=#408000]:0.066576,(YP_001876452[&!color=#408000]:0.076754,NP_040770[&!color=#408000]:0.087302)[&sh=0.896,!color=#408000]:0.017114)[&sh=0.969,!color=#408000]:0.042346)[&sh=0.982,!color=#408000]:0.04683,(YP_004429235[&!color=#408000]:0.11944,(YP_007024783[&!color=#408000]:0.102551,(((NP_044925[&!color=#408000]:0.067196,(YP_004064947[&!color=#408000]:0.103376,YP_009026403[&!color=#408000]:0.023292)[&sh=0.857,!color=#408000]:0.013014)[&sh=0.943,!color=#408000]:0.018186,(NP_047249[&!color=#408000]:0.039228,(NP_047218[&!color=#408000]:0.046348,NP_049348[&!color=#408000]:0.032062)[&sh=0.676,!color=#408000]:0.01033)[&sh=0.935,!color=#408000]:0.014641)[&sh=0.888,!color=#408000]:0.013722,(NP_808900[&!color=#408000]:0.060884,(YP_002268205[&!color=#408000]:0.043233,(NP_620748[&!color=#408000]:0.016737,(YP_009310094[&!color=#408000]:0.023629,YP_619888[&!color=#408000]:0.026136)[&sh=0.999,!color=#408000]:0.045241)[&sh=0.873,!color=#408000]:0.012228)[&sh=0.709,!color=#408000]:0.009565)[&sh=0.791,!color=#408000]:0.006805)[&sh=0.643,!color=#408000]:0.010208)[&sh=0.911,!color=#408000]:0.02428)[&sh=0.86,!color=#408000]:0.016801)[&sh=0.942,!color=#408000]:0.024088,((YP_009310065[&!color=#408000]:0.116073,YP_006590064[&!color=#408000]:0.060109)[&sh=1.0,!color=#408000]:0.079445,(((((YP_009042058[&!color=#408000]:0.084991,YP_001974407[&!color=#408000]:0.052877)[&sh=0.622,!color=#408000]:0.019119,(NP_808765[&!color=#408000]:0.10875,(YP_004958242[&!color=#408000]:0.078715,YP_004207815[&!color=#408000]:0.049588)[&sh=0.985,!color=#408000]:0.049687)[&sh=0.936,!color=#408000]:0.029591)[&sh=0.995,!color=#408000]:0.042438,(YP_009325937[&!color=#408000]:0.073387,(YP_002941855[&!color=#408000]:0.06588,(YP_005352908[&!color=#408000]:0.063683,NP_620012[&!color=#408000]:0.051436)[&sh=0.995,!color=#408000]:0.049509)[&sh=0.792,!color=#408000]:0.019946)[&sh=0.939,!color=#408000]:0.022994)[&sh=0.477,!color=#408000]:0.013074,NP_049355[&!color=#408000]:0.096552)[&sh=0.15,!color=#408000]:0.007034,YP_006860599[&!color=#408000]:0.118293)[&sh=0.988,!color=#408000]:0.037689)[&sh=0.738,!color=#408000]:0.01114)[&sh=0.837,!color=#408000]:0.008575,(YP_009226417[&!color=#408000]:0.127265,(((YP_001960955[&!color=#408000]:0.049807,(NP_808783[&!color=#408000]:0.06669,(NP_612597[&!color=#408000]:0.058535,((YP_008400131[&!color=#408000]:0.096528,((YP_007438888[&!color=#408000]:0.070636,YP_003828907[&!color=#408000]:0.143876)[&sh=0.777,!color=#408000]:0.014393,((NP_671475[&!color=#408000]:0.132607,(NP_620884[&!color=#408000]:0.034611,YP_002753151[&!color=#408000]:0.034297)[&sh=0.916,!color=#408000]:0.028373)[&sh=0.979,!color=#408000]:0.041704,(YP_002791014[&!color=#408000]:0.082418,((YP_001249281[&!color=#408000]:0.058589,YP_717930[&!color=#408000]:0.060289)[&sh=0.892,!color=#408000]:0.023085,((NP_047243[&!color=#408000]:0.048746,(NP_835275[&!color=#408000]:0.043261,NP_620883[&!color=#408000]:0.028497)[&sh=0.915,!color=#408000]:0.023309)[&sh=0.96,!color=#408000]:0.037374,(NP_808804[&!color=#408000]:0.03642,NP_148988[&!color=#408000]:0.08805)[&sh=0.961,!color=#408000]:0.044674)[&sh=0.399,!color=#408000]:0.015833)[&sh=0.805,!color=#408000]:0.011047)[&sh=0.601,!color=#408000]:0.008972)[&sh=0.0,!color=#408000]:0.0)[&sh=0.839,!color=#408000]:0.009268)[&sh=0.914,!color=#408000]:0.018792,(YP_009310060[&!color=#408000]:0.110009,(NP_795340[&!color=#408000]:0.112502,YP_794171[&!color=#408000]:0.049372)[&sh=0.924,!color=#408000]:0.025782)[&sh=0.969,!color=#408000]:0.034811)[&sh=0.748,!color=#408000]:0.010585)[&sh=0.793,!color=#408000]:0.01097)[&sh=0.648,!color=#408000]:0.013451)[&sh=0.902,!color=#408000]:0.019372,((YP_004958227[&!color=#408000]:0.027794,YP_003622544[&!color=#408000]:0.013022)[&sh=0.998,!color=#408000]:0.064416,(YP_003966137[&!color=#408000]:0.113636,NP_066185[&!color=#408000]:0.121893)[&sh=1.0,!color=#408000]:0.109157)[&sh=0.071,!color=#408000]:0.006202)[&sh=1.0,!color=#408000]:0.246847,(YP_007250561[&!color=#408000]:0.143907,(YP_619883[&!color=#408000]:0.144642,(NP_040557[&!color=#408000]:0.141983,(YP_009362978[&!color=#408000]:0.181478,(YP_009226627[&!color=#408000]:0.112835,YP_003778178[&!color=#408000]:0.151434)[&sh=0.991,!color=#408000]:0.090712)[&sh=0.999,!color=#408000]:0.133766)[&sh=0.998,!color=#408000]:0.111496)[&sh=0.508,!color=#408000]:0.010601)[&sh=0.452,!color=#408000]:0.016128)[&sh=0.904,!color=#408000]:0.02205)[&sh=0.843,!color=#408000]:0.015339)[&sh=0.856,!color=#408000]:0.015272)[&sh=0.933,!color=#408000]:0.022301)[&sh=0.13,!color=#408000]:0.033479)[&sh=0.999,!color=#408000]:0.082258,((YP_008691088[&!color=#408000]:0.120467,((YP_009338003[&!color=#408000]:0.034609,(YP_003560503[&!color=#408000]:0.262864,NP_808844[&!color=#408000]:0.022304)[&sh=0.935,!color=#408000]:0.033028)[&sh=0.28,!color=#408000]:0.009159,(((YP_003084280[&!color=#408000]:0.009063,YP_003288773[&!color=#408000]:0.019997)[&sh=0.915,!color=#408000]:0.018808,((YP_009051958[&!color=#408000]:0.055808,YP_008492942[&!color=#408000]:0.0)[&sh=0.995,!color=#408000]:0.044597,(YP_008198573[&!color=#408000]:0.121628,(YP_004346960[&!color=#408000]:0.013022,NP_808771[&!color=#408000]:0.010533)[&sh=0.558,!color=#408000]:0.016428)[&sh=0.439,!color=#408000]:0.009685)[&sh=0.943,!color=#408000]:0.025129)[&sh=1.0,!color=#408000]:0.108786,(YP_002004579[&!color=#408000]:0.031653,(YP_009109613[&!color=#408000]:0.026695,(YP_004191799[&!color=#408000]:0.022203,(YP_003288785[&!color=#408000]:0.00802,YP_004339041[&!color=#408000]:0.008639)[&sh=0.95,!color=#408000]:0.013917)[&sh=0.969,!color=#408000]:0.022921)[&sh=0.666,!color=#408000]:0.011389)[&sh=0.912,!color=#408000]:0.017909)[&sh=0.077,!color=#408000]:0.008223)[&sh=0.723,!color=#408000]:0.060519)[&sh=1.0,!color=#408000]:0.138115,((NP_671461[&!color=#408000]:0.130326,((NP_040324[&!color=#408000]:0.093153,YP_001655008[&!color=#408000]:0.064835)[&sh=0.97,!color=#408000]:0.041385,(YP_009325424[&!color=#408000]:0.074483,(YP_004429245[&!color=#408000]:0.051899,YP_004429239[&!color=#408000]:0.014942)[&sh=0.762,!color=#408000]:0.017563)[&sh=0.919,!color=#408000]:0.035248)[&sh=0.054,!color=#408000]:0.021151)[&sh=0.998,!color=#408000]:0.069241,((YP_009305428[&!color=#408000]:0.273224,YP_003622559[&!color=#408000]:0.185033)[&sh=0.972,!color=#408000]:0.067296,(((YP_001285764[&!color=#408000]:0.204695,YP_009241413[&!color=#408000]:0.15707)[&sh=0.954,!color=#408000]:0.053686,((YP_009121940[&!color=#408000]:0.104269,YP_004958233[&!color=#408000]:0.144055)[&sh=0.982,!color=#408000]:0.060235,(YP_009129272[&!color=#408000]:0.191282,(NP_803536[&!color=#408000]:0.03624,(YP_008719948[&!color=#408000]:0.01971,NP_817112[&!color=#408000]:0.013761)[&sh=0.923,!color=#408000]:0.016348)[&sh=0.995,!color=#408000]:0.072508)[&sh=0.677,!color=#408000]:0.028877)[&sh=0.995,!color=#408000]:0.072102)[&sh=0.721,!color=#408000]:0.029469,(((YP_008492926[&!color=#408000]:0.050553,(YP_009143526[&!color=#408000]:0.026808,YP_006469[&!color=#408000]:0.014419)[&sh=0.85,!color=#408000]:0.007482)[&sh=0.858,!color=#408000]:0.014542,(NP_786880[&!color=#408000]:0.023956,(NP_658995[&!color=#408000]:0.003512,(YP_001994911[&!color=#408000]:0.064816,YP_009109607[&!color=#408000]:0.010249)[&sh=0.796,!color=#408000]:0.005841)[&sh=1.0,!color=#408000]:0.066989)[&sh=0.963,!color=#408000]:0.026939)[&sh=0.986,!color=#408000]:0.037816,(((YP_213943[&!color=#408000]:0.091005,(YP_213935[&!color=#408000]:0.033285,(YP_009174975[&!color=#408000]:0.026129,(NP_620741[&!color=#408000]:0.118371,(YP_002317398[&!color=#408000]:0.024814,NP_620665[&!color=#408000]:0.024195)[&sh=0.996,!color=#408000]:0.050573)[&sh=0.531,!color=#408000]:0.015454)[&sh=0.916,!color=#408000]:0.022993)[&sh=0.861,!color=#408000]:0.015257)[&sh=0.817,!color=#408000]:0.006149,(YP_002117527[&!color=#408000]:0.066705,YP_001661654[&!color=#408000]:0.035597)[&sh=0.879,!color=#408000]:0.01423)[&sh=0.811,!color=#408000]:0.010865,(((NP_665674[&!color=#408000]:0.052054,(NP_062871[&!color=#408000]:0.010148,(YP_003084137[&!color=#408000]:0.0,YP_004046692[&!color=#408000]:0.00828)[&sh=0.988,!color=#408000]:0.027137)[&sh=0.99,!color=#408000]:0.038371)[&sh=0.891,!color=#408000]:0.040505,((YP_004046687[&!color=#408000]:0.402321,YP_003987454[&!color=#408000]:1.0E-6)[&sh=0.982,!color=#408000]:0.093306,(YP_009345717[&!color=#408000]:0.080474,YP_002643049[&!color=#408000]:0.022151)[&sh=0.887,!color=#408000]:0.017363)[&sh=0.852,!color=#408000]:0.016011)[&sh=0.748,!color=#408000]:0.015269,(YP_008411025[&!color=#408000]:0.230843,((YP_006905839[&!color=#408000]:0.139402,((YP_009259496[&!color=#408000]:0.076417,(YP_009256563[&!color=#408000]:0.091051,NP_620297[&!color=#408000]:0.179657)[&sh=0.89,!color=#408000]:0.026854)[&sh=0.953,!color=#408000]:0.035826,(NP_620867[&!color=#408000]:0.081426,YP_009047200[&!color=#408000]:0.060863)[&sh=0.891,!color=#408000]:0.029947)[&sh=0.918,!color=#408000]:0.037029)[&sh=0.956,!color=#408000]:0.030099,((NP_632006[&!color=#408000]:0.05482,((YP_004021922[&!color=#408000]:0.028731,YP_009051691[&!color=#408000]:0.164893)[&sh=0.981,!color=#408000]:0.04661,((YP_459911[&!color=#408000]:0.066826,YP_006390088[&!color=#408000]:0.040046)[&sh=0.912,!color=#408000]:0.021179,(((YP_425033[&!color=#408000]:0.015871,YP_001144448[&!color=#408000]:1.055902)[&sh=0.895,!color=#408000]:0.047463,(YP_007517192[&!color=#408000]:0.055728,(YP_006491266[&!color=#408000]:0.024449,YP_009270641[&!color=#408000]:0.044086)[&sh=0.799,!color=#408000]:0.010457)[&sh=0.954,!color=#408000]:0.030867)[&sh=0.843,!color=#408000]:0.011918,((NP_047233[&!color=#408000]:0.096059,YP_009109707[&!color=#408000]:0.054166)[&sh=0.998,!color=#408000]:0.063014,(YP_002519381[&!color=#408000]:0.024307,((YP_003987461[&!color=#408000]:0.032135,(YP_851011[&!color=#408000]:0.034029,(YP_009270647[&!color=#408000]:0.024139,YP_002875764[&!color=#408000]:0.021285)[&sh=0.275,!color=#408000]:0.017244)[&sh=0.103,!color=#408000]:0.008997)[&sh=0.962,!color=#408000]:0.024456,((YP_009129278[&!color=#408000]:0.059346,((YP_009344823[&!color=#408000]:0.019575,((NP_803141[&!color=#408000]:0.005598,YP_002640509[&!color=#408000]:0.025186)[&sh=1.0,!color=#408000]:0.053388,(YP_002455912[&!color=#408000]:0.024179,YP_277439[&!color=#408000]:0.01739)[&sh=0.72,!color=#408000]:0.006186)[&sh=0.947,!color=#408000]:0.018748)[&sh=0.738,!color=#408000]:0.005766,((YP_005086957[&!color=#408000]:0.016358,NP_817105[&!color=#408000]:0.037491)[&sh=0.985,!color=#408000]:0.024901,(YP_002576171[&!color=#408000]:0.042905,(YP_001086462[&!color=#408000]:0.021302,(YP_009237910[&!color=#408000]:0.024191,(YP_001955943[&!color=#408000]:0.052846,(YP_009316020[&!color=#408000]:0.017198,(NP_795350[&!color=#408000]:0.013172,NP_443744[&!color=#408000]:0.008697)[&sh=0.928,!color=#408000]:0.013929)[&sh=0.908,!color=#408000]:0.012056)[&sh=0.618,!color=#408000]:0.010683)[&sh=0.273,!color=#408000]:0.007928)[&sh=0.977,!color=#408000]:0.024457)[&sh=0.876,!color=#408000]:0.012224)[&sh=0.82,!color=#408000]:0.007899)[&sh=0.91,!color=#408000]:0.012651)[&sh=0.868,!color=#408000]:0.008284,((YP_004123721[&!color=#408000]:0.017216,(YP_004123092[&!color=#408000]:0.030323,NP_579976[&!color=#408000]:0.069352)[&sh=0.894,!color=#408000]:0.029904)[&sh=0.928,!color=#408000]:0.017711,((YP_717918[&!color=#408000]:0.013788,(YP_009337838[&!color=#408000]:0.036695,((YP_005087580[&!color=#408000]:0.052292,(YP_009140567[&!color=#408000]:0.028363,NP_955735[&!color=#408000]:0.031297)[&sh=0.429,!color=#408000]:0.002318)[&sh=0.95,!color=#408000]:0.013389,((YP_008901146[&!color=#408000]:0.030461,YP_002124298[&!color=#408000]:0.032961)[&sh=1.0,!color=#408000]:0.05202,(YP_001648980[&!color=#408000]:0.043884,(YP_002261483[&!color=#408000]:0.138293,((NP_808826[&!color=#408000]:0.057105,(((NP_803249[&!color=#408000]:0.03178,YP_009058924[&!color=#408000]:0.086733)[&sh=0.87,!color=#408000]:0.007981,((NP_631955[&!color=#408000]:0.055851,YP_803222[&!color=#408000]:0.047794)[&sh=0.824,!color=#408000]:0.01013,(YP_459905[&!color=#408000]:0.044209,(YP_009170680[&!color=#408000]:0.027175,NP_803557[&!color=#408000]:0.015264)[&sh=0.982,!color=#408000]:0.027384)[&sh=0.452,!color=#408000]:0.011007)[&sh=0.933,!color=#408000]:0.015786)[&sh=0.936,!color=#408000]:0.015459,(((YP_003104750[&!color=#408000]:0.038478,(NP_049918[&!color=#408000]:0.048903,(YP_009408600[&!color=#408000]:0.04913,(((NP_660168[&!color=#408000]:0.027502,YP_004222843[&!color=#408000]:0.015157)[&sh=0.174,!color=#408000]:0.006188,(YP_001004150[&!color=#408000]:0.014986,(NP_619557[&!color=#408000]:0.051985,(NP_808777[&!color=#408000]:0.014298,(YP_001004144[&!color=#408000]:0.038138,(NP_991336[&!color=#408000]:0.067036,(YP_009249831[&!color=#408000]:0.02379,(NP_808869[&!color=#408000]:0.040742,NP_619682[&!color=#408000]:0.026992)[&sh=0.473,!color=#408000]:0.011082)[&sh=0.772,!color=#408000]:0.011429)[&sh=0.726,!color=#408000]:0.00564)[&sh=0.611,!color=#408000]:0.005763)[&sh=0.986,!color=#408000]:0.040427)[&sh=0.995,!color=#408000]:0.05056)[&sh=0.776,!color=#408000]:0.015651)[&sh=0.739,!color=#408000]:0.009742,(NP_620424[&!color=#408000]:0.0232,((NP_690101[&!color=#408000]:0.017042,(YP_007974235[&!color=#408000]:0.05077,NP_955741[&!color=#408000]:0.013754)[&sh=0.515,!color=#408000]:0.00793)[&sh=1.0,!color=#408000]:0.048383,(YP_001285752[&!color=#408000]:0.049469,(NP_050017[&!color=#408000]:0.086096,YP_009216586[&!color=#408000]:0.048211)[&sh=0.529,!color=#408000]:0.023068)[&sh=0.95,!color=#408000]:0.021306)[&sh=0.817,!color=#408000]:0.005209)[&sh=0.828,!color=#408000]:0.008189)[&sh=0.964,!color=#408000]:0.022252)[&sh=0.503,!color=#408000]:0.00669)[&sh=0.77,!color=#408000]:0.005309)[&sh=0.633,!color=#408000]:0.010537,(YP_001285874[&!color=#408000]:0.028552,((YP_001950237[&!color=#408000]:0.028184,(YP_001661461[&!color=#408000]:0.149233,(NP_671446[&!color=#408000]:0.028764,NP_955747[&!color=#408000]:0.033977)[&sh=0.925,!color=#408000]:0.011443)[&sh=0.0,!color=#408000]:0.0)[&sh=0.972,!color=#408000]:0.020658,((YP_665625[&!color=#408000]:0.060701,YP_729220[&!color=#408000]:0.01838)[&sh=0.981,!color=#408000]:0.030399,((NP_632018[&!color=#408000]:0.087836,YP_764453[&!color=#408000]:0.049121)[&sh=0.421,!color=#408000]:0.005495,(YP_459930[&!color=#408000]:0.077216,YP_009329832[&!color=#408000]:0.121348)[&sh=0.9,!color=#408000]:0.02331)[&sh=0.743,!color=#408000]:0.009592)[&sh=0.864,!color=#408000]:0.008025)[&sh=0.978,!color=#408000]:0.025905)[&sh=0.915,!color=#408000]:0.015022)[&sh=0.933,!color=#408000]:0.018663,((YP_009305128[&!color=#408000]:0.026326,(NP_808734[&!color=#408000]:0.040324,(YP_001718510[&!color=#408000]:0.010037,(YP_184754[&!color=#408000]:0.027872,(YP_006426[&!color=#408000]:0.0515,(YP_009216263[&!color=#408000]:0.030977,(YP_004123085[&!color=#408000]:0.037305,YP_009315916[&!color=#408000]:0.021317)[&sh=0.924,!color=#408000]:0.017135)[&sh=0.853,!color=#408000]:0.019232)[&sh=0.0,!color=#408000]:0.0)[&sh=0.815,!color=#408000]:0.006416)[&sh=0.998,!color=#408000]:0.030622)[&sh=0.902,!color=#408000]:0.014826)[&sh=0.851,!color=#408000]:0.011388,(NP_632012[&!color=#408000]:0.044557,(YP_005351246[&!color=#408000]:0.03468,(NP_148955[&!color=#408000]:0.017819,NP_783156[&!color=#408000]:0.037606)[&sh=0.842,!color=#408000]:0.006942)[&sh=0.643,!color=#408000]:0.003886)[&sh=0.664,!color=#408000]:0.009794)[&sh=0.974,!color=#408000]:0.026387)[&sh=0.964,!color=#408000]:0.020946)[&sh=0.863,!color=#408000]:0.013191)[&sh=0.892,!color=#408000]:0.012913,(YP_001333680[&!color=#408000]:0.157581,((YP_003254640[&!color=#408000]:0.028719,YP_004123935[&!color=#408000]:0.046121)[&sh=0.998,!color=#408000]:0.092049,(NP_803150[&!color=#408000]:0.061304,(NP_981938[&!color=#408000]:0.10313,NP_077091[&!color=#408000]:0.063462)[&sh=0.924,!color=#408000]:0.039596)[&sh=0.944,!color=#408000]:0.064296)[&sh=0.965,!color=#408000]:0.062907)[&sh=0.998,!color=#408000]:0.075029)[&sh=0.569,!color=#408000]:0.017427)[&sh=0.965,!color=#408000]:0.024332)[&sh=0.858,!color=#408000]:0.008742)[&sh=0.0,!color=#408000]:0.0)[&sh=0.446,!color=#408000]:0.008806)[&sh=0.768,!color=#408000]:0.002813)[&sh=0.765,!color=#408000]:0.004367,(YP_009175012[&!color=#408000]:0.125022,YP_002608335[&!color=#408000]:0.024984)[&sh=0.9,!color=#408000]:0.017944)[&sh=0.945,!color=#408000]:0.020632)[&sh=0.738,!color=#408000]:0.003401)[&sh=0.807,!color=#408000]:0.005447)[&sh=0.713,!color=#408000]:0.013443)[&sh=0.62,!color=#408000]:0.00864)[&sh=0.688,!color=#408000]:0.010264)[&sh=0.722,!color=#408000]:0.014966)[&sh=0.58,!color=#408000]:0.014469)[&sh=0.461,!color=#408000]:0.019605)[&sh=0.802,!color=#408000]:0.017112,((((YP_001333687[&!color=#408000]:0.11196,YP_115511[&!color=#408000]:0.077928)[&sh=1.0,!color=#408000]:0.201869,YP_271828[&!color=#408000]:0.154696)[&sh=0.978,!color=#408000]:0.077981,(((((YP_001040012[&!color=#408000]:0.071931,YP_003622552[&!color=#408000]:0.200549)[&sh=0.901,!color=#408000]:0.019044,(((NP_808887[&!color=#408000]:0.023913,YP_005352917[&!color=#408000]:0.045974)[&sh=1.0,!color=#408000]:0.083956,(YP_003345516[&!color=#408000]:0.038393,(NP_958314[&!color=#408000]:0.064822,(NP_817119[&!color=#408000]:0.040303,NP_148932[&!color=#408000]:0.015478)[&sh=0.818,!color=#408000]:0.035971)[&sh=0.975,!color=#408000]:0.041224)[&sh=0.633,!color=#408000]:0.017141)[&sh=0.869,!color=#408000]:0.015172,(YP_764516[&!color=#408000]:0.073011,(NP_803408[&!color=#408000]:0.11131,NP_958320[&!color=#408000]:0.069843)[&sh=0.505,!color=#408000]:0.026206)[&sh=0.889,!color=#408000]:0.021462)[&sh=0.896,!color=#408000]:0.01963)[&sh=0.973,!color=#408000]:0.020406,((YP_001974391[&!color=#408000]:0.07992,(YP_001974397[&!color=#408000]:0.033837,YP_764447[&!color=#408000]:0.062793)[&sh=0.0,!color=#408000]:0.008415)[&sh=0.892,!color=#408000]:0.011867,(YP_001285758[&!color=#408000]:0.058296,YP_001285734[&!color=#408000]:0.049057)[&sh=0.915,!color=#408000]:0.016755)[&sh=0.577,!color=#408000]:0.007248)[&sh=0.931,!color=#408000]:0.016339,(((YP_271822[&!color=#408000]:0.062228,NP_803551[&!color=#408000]:0.023156)[&sh=0.984,!color=#408000]:0.039511,(((YP_001210303[&!color=#408000]:0.081748,YP_009026396[&!color=#408000]:0.066118)[&sh=0.752,!color=#408000]:0.013741,(((NP_690916[&!color=#408000]:0.038723,(YP_003864098[&!color=#408000]:0.018238,(NP_694933[&!color=#408000]:0.02606,(YP_008888542[&!color=#408000]:0.203757,(YP_002455918[&!color=#408000]:0.066521,((NP_689461[&!color=#408000]:0.029043,YP_005352660[&!color=#408000]:0.051548)[&sh=0.907,!color=#408000]:0.012056,(YP_003915075[&!color=#408000]:0.098779,(YP_008997814[&!color=#408000]:0.083083,YP_009030010[&!color=#408000]:0.009643)[&sh=0.548,!color=#408000]:0.003556)[&sh=0.938,!color=#408000]:0.014034)[&sh=0.737,!color=#408000]:0.003232)[&sh=0.0,!color=#408000]:0.0)[&sh=0.895,!color=#408000]:0.009953)[&sh=0.948,!color=#408000]:0.01333)[&sh=0.583,!color=#408000]:0.004942)[&sh=0.616,!color=#408000]:0.006237,(YP_009177713[&!color=#408000]:0.030968,YP_009112876[&!color=#408000]:0.016775)[&sh=0.941,!color=#408000]:0.014013)[&sh=0.87,!color=#408000]:0.012179,((NP_808850[&!color=#408000]:0.063256,YP_007419083[&!color=#408000]:0.074791)[&sh=0.834,!color=#408000]:0.012944,(YP_002224032[&!color=#408000]:0.150882,YP_009056858[&!color=#408000]:0.119937)[&sh=0.86,!color=#408000]:0.023887)[&sh=0.256,!color=#408000]:0.009264)[&sh=0.936,!color=#408000]:0.021255)[&sh=0.91,!color=#408000]:0.01353,(NP_852654[&!color=#408000]:0.066946,NP_795354[&!color=#408000]:0.059989)[&sh=0.434,!color=#408000]:0.005935)[&sh=0.964,!color=#408000]:0.025367)[&sh=0.946,!color=#408000]:0.026342,(YP_001040016[&!color=#408000]:0.086095,(YP_009029992[&!color=#408000]:0.223087,YP_003254633[&!color=#408000]:0.176098)[&sh=0.656,!color=#408000]:0.031862)[&sh=0.888,!color=#408000]:0.028876)[&sh=1.0,!color=#408000]:0.114861)[&sh=0.779,!color=#408000]:0.005782,(NP_598190[&!color=#408000]:0.055697,(YP_006443[&!color=#408000]:0.076984,(NP_803224[&!color=#408000]:0.040328,(YP_001960973[&!color=#408000]:0.055896,YP_293693[&!color=#408000]:0.043032)[&sh=0.796,!color=#408000]:0.00744)[&sh=0.998,!color=#408000]:0.068376)[&sh=0.998,!color=#408000]:0.071193)[&sh=0.601,!color=#408000]:0.015961)[&sh=0.986,!color=#408000]:0.036965)[&sh=0.0,!color=#408000]:0.00251,((YP_002268198[&!color=#408000]:0.067057,YP_001911132[&!color=#408000]:0.072227)[&sh=0.996,!color=#408000]:0.068045,(YP_232878[&!color=#408000]:0.096165,(YP_699993[&!color=#408000]:0.158903,((YP_001718628[&!color=#408000]:0.030347,((YP_009310418[&!color=#408000]:0.008406,(YP_729214[&!color=#408000]:0.069719,YP_006437[&!color=#408000]:0.033462)[&sh=0.736,!color=#408000]:0.02094)[&sh=0.996,!color=#408000]:0.047322,(NP_871726[&!color=#408000]:0.033923,YP_001718622[&!color=#408000]:0.047243)[&sh=0.921,!color=#408000]:0.018299)[&sh=0.9,!color=#408000]:0.014535)[&sh=0.312,!color=#408000]:0.007477,((YP_001718634[&!color=#408000]:0.035098,((YP_003934914[&!color=#408000]:0.164492,(YP_001936689[&!color=#408000]:0.098661,YP_008060402[&!color=#408000]:0.036671)[&sh=0.941,!color=#408000]:0.021995)[&sh=0.747,!color=#408000]:0.002965,((YP_008003516[&!color=#408000]:0.056206,YP_009129288[&!color=#408000]:0.043002)[&sh=0.873,!color=#408000]:0.01792,(YP_001285740[&!color=#408000]:0.03255,((NP_803243[&!color=#408000]:0.02924,YP_002775436[&!color=#408000]:0.04682)[&sh=0.954,!color=#408000]:0.017083,(YP_009269405[&!color=#408000]:0.058833,NP_995306[&!color=#408000]:0.133757)[&sh=0.146,!color=#408000]:0.009434)[&sh=0.82,!color=#408000]:0.005381)[&sh=0.0,!color=#408000]:0.0)[&sh=0.936,!color=#408000]:0.011381)[&sh=0.941,!color=#408000]:0.015228)[&sh=0.84,!color=#408000]:0.005617,((YP_001856215[&!color=#408000]:0.081133,(YP_009249837[&!color=#408000]:0.029276,YP_009021225[&!color=#408000]:0.120162)[&sh=0.36,!color=#408000]:0.015803)[&sh=0.719,!color=#408000]:0.004103,(((NP_871720[&!color=#408000]:0.088654,(NP_808832[&!color=#408000]:0.011172,(NP_543117[&!color=#408000]:0.073145,NP_722556[&!color=#408000]:0.054242)[&sh=0.924,!color=#408000]:0.020496)[&sh=0.808,!color=#408000]:0.007889)[&sh=0.91,!color=#408000]:0.014111,(YP_009137892[&!color=#408000]:0.037933,(YP_740297[&!color=#408000]:0.013681,(YP_133834[&!color=#408000]:0.039329,YP_007974225[&!color=#408000]:2.0E-6)[&sh=0.687,!color=#408000]:0.005534)[&sh=0.986,!color=#408000]:0.020013)[&sh=0.867,!color=#408000]:0.010752)[&sh=0.728,!color=#408000]:0.002936,(YP_001285746[&!color=#408000]:0.029398,(NP_671452[&!color=#408000]:0.052266,YP_717094[&!color=#408000]:0.153568)[&sh=0.941,!color=#408000]:0.025864)[&sh=0.955,!color=#408000]:0.01801)[&sh=0.75,!color=#408000]:0.003299)[&sh=0.93,!color=#408000]:0.011383)[&sh=0.874,!color=#408000]:0.00856)[&sh=0.77,!color=#408000]:0.008023)[&sh=0.815,!color=#408000]:0.009495)[&sh=0.81,!color=#408000]:0.014901)[&sh=0.88,!color=#408000]:0.010694)[&sh=0.904,!color=#408000]:0.010743)[&sh=0.0,!color=#408000]:6.9E-4)[&sh=0.187,!color=#408000]:0.009455)[&sh=0.885,!color=#408000]:0.029166)[&sh=0.814,!color=#408000]:0.008178)[&sh=0.805,!color=#408000]:0.010366)[&sh=0.994,!color=#408000]:0.04828)[&sh=0.0,!color=#408000]:0.017896)[&sh=0.785,!color=#408000]:0.010228)[&sh=0.919,!color=#408000]:0.029412)[&sh=0.355,!color=#408000]:0.026949)[&sh=0.927,!color=#408000]:0.125879)[&sh=0.418]:0.025319)[&sh=0.905]:0.049072)[&sh=0.952]:0.079877)[&sh=0.573]:0.012544,(((YP_009117057:1.187403,YP_009237536:1.110511)[&sh=0.891]:0.338528,(YP_006331067:1.460206,((YP_009237600:1.294125,(YP_009237588:1.64205,((YP_009237543:1.063975,YP_009237577:0.929138)[&sh=0.431]:0.197437,(YP_009237528:1.164098,YP_009237522:1.107589)[&sh=0.5]:0.217856)[&sh=0.229]:0.104335)[&sh=0.817]:0.132329)[&sh=0.568]:0.052811,(YP_009237524:1.025597,(YP_009237608:0.928359,(YP_009237602:0.639794,(YP_009237498:0.640743,YP_009116892:0.401598)[&sh=0.905]:0.280687)[&sh=0.23]:0.077588)[&sh=0.931]:0.341803)[&sh=0.853]:0.248859)[&sh=0.831]:0.142862)[&sh=0.757]:0.069275)[&sh=0.826]:0.067245,(YP_009021875:1.370521,((YP_009112559[&!color=#ff0000]:1.328156,((((YP_009111348[&!color=#ff0000]:0.546498,(BAL05205[&!color=#ff0000]:0.484608,YP_004286322[&!color=#ff0000]:0.580882)[&sh=0.985,!color=#ff0000]:0.360633)[&sh=0.84,!color=#ff0000]:0.103757,(YP_009345086[&!color=#ff0000]:0.437223,YP_009345107[&!color=#ff0000]:0.804898)[&sh=0.262,!color=#ff0000]:0.151412)[&sh=0.633,!color=#ff0000]:0.105677,((YP_004046698[&!color=#ff0000]:0.660525,(YP_473359[&!color=#ff0000]:0.89256,YP_009109635[&!color=#ff0000]:0.705821)[&sh=0.787,!color=#ff0000]:0.088825)[&sh=0.921,!color=#ff0000]:0.171873,YP_009345097[&!color=#ff0000]:0.878743)[&sh=0.246,!color=#ff0000]:0.041621)[&sh=0.934,!color=#ff0000]:0.182113,(YP_009001777[&!color=#ff0000]:0.734889,AB781089[&!color=#ff0000]:1.344605)[&sh=0.273,!color=#ff0000]:0.249543)[&sh=0.96,!color=#ff0000]:0.332631)[&sh=0.952,!color=#ff0000]:0.222786,((YP_009021879[&!color=#ff0000]:0.855536,YP_009252389[&!color=#ff0000]:0.970921)[&sh=0.998,!color=#ff0000]:0.611544,(YP_009117074[&!color=#ff0000]:1.244116,BAN59850[&!color=#ff0000]:1.521566)[&sh=0.196,!color=#ff0000]:0.099823)[&sh=0.87,!color=#ff0000]:0.136825)[&sh=0.649,!color=#ff0000]:0.077807)[&sh=0.785]:0.086942)[&sh=0.734]:0.054308)[&sh=0.946]:0.070831,((YP_009109636:1.40924,YP_003084140:1.115649)[&sh=0.445]:0.094278,(YP_009047130:0.88572,(I0910:0.146829,I0991:0.121006)[&sh=1.0]:0.657894)[&sh=0.976]:0.352801)[&sh=0.902]:0.151673)[&sh=0.088]:0.017485)[&sh=0.871]:0.048184,(YP_003084299:0.990418,(YP_009117067:1.493843,(YP_009259714:1.589715,(YP_009116906:0.820104,(YP_009259699:0.575894,YP_009237542:0.699822)[&sh=0.943]:0.307967)[&sh=0.812]:0.18026)[&sh=0.758]:0.130794)[&sh=0.485]:0.038794)[&sh=0.874]:0.140054)[&sh=0.612]:0.044885,(YP_009237606:1.283232,YP_009001745:1.361097)[&sh=0.331]:0.353465)[&sh=0.548]:0.102747)[&sh=0.0]:1.0E-5,(YP_009163918:1.242189,((YP_009160329:0.992454,YP_009226567:0.867718)[&sh=0.869]:0.186083,((YP_009047144:1.176509,YP_009109649:1.6579)[&sh=0.815]:0.321009,(YP_009237599:1.727037,(YP_009126930:0.789069,(YP_009126889:1.108582,YP_009126895:0.488297)[&sh=0.91]:0.423309)[&sh=0.842]:0.230882)[&sh=0.752]:0.144344)[&sh=0.863]:0.163507)[&sh=0.782]:0.097101)[&sh=0.912]:0.166894)[&sh=0.907]:0.063909)[&sh=0.971]:0.200219)[&sh=1.0]:0.523276)[&sh=0.996]:0.438393)[&sh=0.858]:0.081353)[&sh=0.97]:0.083346);
end;


#VT matrix

#NEXUS
begin trees;
	tree tree_1 = [&R] ((YP_009338004[&!color=#800080,!rotate=true]:0.035548,YP_031730[&!color=#800080,!rotate=true]:0.103959)[&sh=0.864,!color=#800080,!rotate=true]:0.025477,(YP_003433566[&!color=#800080,!rotate=true]:0.015611,(YP_004347413[&!color=#800080,!rotate=true]:0.079465,YP_009044083[&!color=#800080,!rotate=true]:0.103518)[&sh=0.846,!color=#800080,!rotate=true]:0.018906)[&sh=0.957,!color=#800080,!rotate=true]:0.031731,(YP_851014[&!color=#800080,!rotate=true]:0.06499,(NP_878244[&!color=#800080,!rotate=true]:0.032334,(YP_001285943[&!color=#800080,!rotate=true]:0.035658,(YP_009344825[&!color=#800080,!rotate=true]:0.049021,(((YP_009001905[&!color=#800080,!rotate=true]:0.048288,(YP_003104752[&!color=#800080,!rotate=true]:0.098715,(YP_003934916[&!color=#800080,!rotate=true]:0.092982,NP_878243[&!color=#800080,!rotate=true]:0.133071)[&sh=0.887,!color=#800080,!rotate=true]:0.052897)[&sh=0.911,!color=#800080,!rotate=true]:0.034315)[&sh=0.782,!color=#800080,!rotate=true]:0.008629,((YP_006488615[&!color=#800080,!rotate=true]:0.033844,(YP_009044085[&!color=#800080,!rotate=true]:0.076014,((YP_007518505[&!color=#800080,!rotate=true]:0.023531,(YP_009337831[&!color=#800080,!rotate=true]:0.034859,(YP_009052483[&!color=#800080,!rotate=true]:0.148509,YP_009174978[&!color=#800080,!rotate=true]:0.067945)[&sh=0.911,!color=#800080,!rotate=true]:0.073945)[&sh=0.829,!color=#800080,!rotate=true]:0.017356)[&sh=0.907,!color=#800080,!rotate=true]:0.020091,(YP_009337826[&!color=#800080,!rotate=true]:0.037722,((YP_009002582[&!color=#800080,!rotate=true]:0.089747,YP_009174977[&!color=#800080,!rotate=true]:0.009696)[&sh=0.347,!color=#800080,!rotate=true]:0.00923,(YP_003082247[&!color=#800080,!rotate=true]:0.224946,YP_425036[&!color=#800080,!rotate=true]:0.036128)[&sh=0.892,!color=#800080,!rotate=true]:0.017013)[&sh=0.942,!color=#800080,!rotate=true]:0.031071)[&sh=0.671,!color=#800080,!rotate=true]:0.013004)[&sh=0.903,!color=#800080,!rotate=true]:0.015892)[&sh=0.912,!color=#800080,!rotate=true]:0.01774)[&sh=0.973,!color=#800080,!rotate=true]:0.032016,((YP_009154718[&!color=#800080,!rotate=true]:0.063544,((YP_007004041[&!color=#800080,!rotate=true]:0.113113,(YP_006742179[&!color=#800080,!rotate=true]:0.110865,(YP_003334471[&!color=#800080,!rotate=true]:0.113305,(YP_001285945[&!color=#800080,!rotate=true]:0.21627,(YP_004046695[&!color=#800080,!rotate=true]:0.100501,(YP_007011043[&!color=#800080,!rotate=true]:0.01243,YP_009337830[&!color=#800080,!rotate=true]:0.048908)[&sh=0.995,!color=#800080,!rotate=true]:0.081952)[&sh=0.201,!color=#800080,!rotate=true]:0.053966)[&sh=0.647,!color=#800080,!rotate=true]:0.02343)[&sh=0.937,!color=#800080,!rotate=true]:0.047843)[&sh=0.932,!color=#800080,!rotate=true]:0.057926)[&sh=0.983,!color=#800080,!rotate=true]:0.129406,((((YP_006666513[&!color=#800080,!rotate=true]:0.025068,(YP_002941920[&!color=#800080,!rotate=true]:0.098513,YP_003082245[&!color=#800080,!rotate=true]:0.003981)[&sh=0.393,!color=#800080,!rotate=true]:0.004913)[&sh=0.902,!color=#800080,!rotate=true]:0.038937,(YP_004123952[&!color=#800080,!rotate=true]:0.333492,YP_006666512[&!color=#800080,!rotate=true]:0.052136)[&sh=0.999,!color=#800080,!rotate=true]:0.22638)[&sh=0.849,!color=#800080,!rotate=true]:0.020538,(YP_007250412[&!color=#800080,!rotate=true]:0.823793,(YP_004778177[&!color=#800080,!rotate=true]:0.187177,YP_009230209[&!color=#800080,!rotate=true]:0.147772)[&sh=0.248,!color=#800080,!rotate=true]:0.013125)[&sh=0.893,!color=#800080,!rotate=true]:0.053668)[&sh=1.0,!color=#800080,!rotate=true]:0.425815,((YP_007004040[&!color=#800080,!rotate=true]:0.625599,((YP_009021880[&!color=#800080,!rotate=true]:0.172341,(NP_619759[&!color=#800080,!rotate=true]:0.107636,YP_009021872[&!color=#800080,!rotate=true]:0.185776)[&sh=0.972,!color=#800080,!rotate=true]:0.139136)[&sh=0.998,!color=#800080,!rotate=true]:0.248819,((NP_619574[&!color=#800080,!rotate=true]:0.334788,(YP_009058890[&!color=#800080,!rotate=true]:0.239866,YP_009021881[&!color=#800080,!rotate=true]:0.357349)[&sh=0.994,!color=#800080,!rotate=true]:0.3346)[&sh=0.934,!color=#800080,!rotate=true]:0.154518,((NP_619572[&!color=#800080,!rotate=true]:0.196729,NP_619768[&!color=#800080,!rotate=true]:0.179832)[&sh=0.998,!color=#800080,!rotate=true]:0.25011,(NP_620700[&!color=#800080,!rotate=true]:0.157219,NP_619761[&!color=#800080,!rotate=true]:0.137401)[&sh=0.992,!color=#800080,!rotate=true]:0.209748)[&sh=0.995,!color=#800080,!rotate=true]:0.246196)[&sh=0.935,!color=#800080,!rotate=true]:0.119056)[&sh=0.771,!color=#800080,!rotate=true]:0.104016)[&sh=0.348,!color=#800080,!rotate=true]:0.084923,((NP_579867[&!color=#800080,!rotate=true]:0.769789,(YP_008854133[&!color=#800080,!rotate=true]:0.464816,(NP_040944[&!color=#800080,!rotate=true]:0.922922,(NP_620696[&!color=#800080,!rotate=true]:0.403933,(NP_619760[&!color=#800080,!rotate=true]:0.051216,NP_619565[&!color=#800080,!rotate=true]:0.121501)[&sh=0.992,!color=#800080,!rotate=true]:0.237296)[&sh=0.952,!color=#800080,!rotate=true]:0.247252)[&sh=0.739,!color=#800080,!rotate=true]:0.143206)[&sh=0.629,!color=#800080,!rotate=true]:0.14304)[&sh=0.438,!color=#800080,!rotate=true]:0.134337,(((NP_619567[&!color=#0080ff,!rotate=true]:0.210898,(YP_008992018[&!color=#0080ff,!rotate=true]:0.312244,(YP_008997794[&!color=#0080ff,!rotate=true]:0.205285,(YP_008997797[&!color=#0080ff,!rotate=true]:0.075209,(YP_003104737[&!color=#0080ff,!rotate=true]:0.026575,NP_619769[&!color=#0080ff,!rotate=true]:0.071253)[&sh=0.587,!color=#0080ff,!rotate=true]:0.003834)[&sh=0.97,!color=#0080ff,!rotate=true]:0.086381)[&sh=0.123,!color=#0080ff,!rotate=true]:0.089548)[&sh=0.389,!color=#0080ff,!rotate=true]:0.08841)[&sh=0.996,!color=#0080ff,!rotate=true]:0.389876,(YP_001661660[&!color=#0080ff,!rotate=true]:0.362298,NP_604483[&!color=#0080ff,!rotate=true]:0.487472)[&sh=0.97,!color=#0080ff,!rotate=true]:0.26895)[&sh=0.998,!color=#0080ff,!rotate=true]:0.381866,(((YP_008997789[&!color=#800080,!rotate=true]:0.805855,(YP_009246456[&!color=#800080,!rotate=true]:0.23185,YP_003433564[&!color=#800080,!rotate=true]:0.376967)[&sh=0.014,!color=#800080,!rotate=true]:0.073485)[&sh=0.998,!color=#800080,!rotate=true]:0.378026,(YP_003987456[&!color=#800080,!rotate=true]:0.184136,(YP_003966132[&!color=#800080,!rotate=true]:0.113751,(YP_008169853[&!color=#800080,!rotate=true]:0.096298,YP_003828902[&!color=#800080,!rotate=true]:0.043225)[&sh=0.982,!color=#800080,!rotate=true]:0.099369)[&sh=0.908,!color=#800080,!rotate=true]:0.086656)[&sh=0.958,!color=#800080,!rotate=true]:0.191529)[&sh=1.0,!color=#800080,!rotate=true]:0.444154,(((YP_009237552[&!rotate=true]:1.251101,((YP_009163897[&!rotate=true]:0.801887,YP_009021243[&!rotate=true]:0.96216)[&sh=0.965,!rotate=true]:0.371951,(YP_009163918[&!rotate=true]:0.924551,(YP_009160329[&!rotate=true]:0.860733,YP_009226567[&!rotate=true]:0.80268)[&sh=0.654,!rotate=true]:0.098475)[&sh=0.872,!rotate=true]:0.192985)[&sh=0.0,!rotate=true]:0.017099)[&sh=0.852,!rotate=true]:0.11489,((YP_009237567[&!rotate=true]:1.047158,((YP_009001756[&!rotate=true]:1.060693,(YP_009163936[&!rotate=true]:0.89891,(YP_009163904[&!rotate=true]:0.711667,(YP_009237559[&!rotate=true]:0.625439,YP_009021888[&!rotate=true]:0.597988)[&sh=0.281,!rotate=true]:0.046092)[&sh=0.199,!rotate=true]:0.217542)[&sh=0.303,!rotate=true]:0.132177)[&sh=0.651,!rotate=true]:0.149181,(YP_009047137[&!rotate=true]:0.687524,(YP_009047125[&!rotate=true]:0.913545,(((YP_009163899[&!rotate=true]:0.662743,YP_009163915[&!rotate=true]:0.540302)[&sh=0.911,!rotate=true]:0.156647,(YP_009163922[&!rotate=true]:0.766692,(YP_009389442[&!rotate=true]:0.606815,(YP_009226563[&!rotate=true]:0.526004,(YP_009163911[&!rotate=true]:0.999667,YP_009126936[&!rotate=true]:0.458482)[&sh=0.282,!rotate=true]:0.066699)[&sh=0.792,!rotate=true]:0.134018)[&sh=0.822,!rotate=true]:0.073344)[&sh=0.173,!rotate=true]:0.07315)[&sh=0.861,!rotate=true]:0.078562,(YP_009163924[&!rotate=true]:0.586352,YP_009163909[&!rotate=true]:0.370027)[&sh=0.994,!rotate=true]:0.259376)[&sh=0.452,!rotate=true]:0.113056)[&sh=0.508,!rotate=true]:0.114514)[&sh=0.655,!rotate=true]:0.07986)[&sh=0.441,!rotate=true]:0.047659)[&sh=0.832,!rotate=true]:0.066756,(YP_009117079[&!rotate=true]:0.864959,YP_009126881[&!rotate=true]:0.952707)[&sh=0.97,!rotate=true]:0.355271)[&sh=0.675,!rotate=true]:0.044528)[&sh=0.597,!rotate=true]:0.064402,(((YP_003084143[&!rotate=true]:1.338946,(YP_009389529[&!rotate=true]:0.889589,(YP_009109615[&!rotate=true]:0.65731,(YP_009109620[&!rotate=true]:0.700346,YP_009109623[&!rotate=true]:0.628007)[&sh=0.828,!rotate=true]:0.133363)[&sh=0.923,!rotate=true]:0.203068)[&sh=0.897,!rotate=true]:0.190516)[&sh=0.787,!rotate=true]:0.076975,(((YP_009259737[&!rotate=true]:0.552356,(YP_009237534[&!rotate=true]:0.591879,YP_009047132[&!rotate=true]:0.200187)[&sh=0.996,!rotate=true]:0.38855)[&sh=0.999,!rotate=true]:0.358546,(((I0831[&!rotate=true]:0.448793,(YP_009021241[&!rotate=true]:0.466246,I0960[&!rotate=true]:0.461188)[&sh=0.606,!rotate=true]:0.135919)[&sh=0.999,!rotate=true]:0.470822,(((YP_009237596[&!rotate=true]:0.797007,YP_009001743[&!rotate=true]:0.668534)[&sh=0.54,!rotate=true]:0.058154,(YP_009109685[&!rotate=true]:0.591432,(YP_006281010[&!rotate=true]:0.896714,YP_009237518[&!rotate=true]:0.683683)[&sh=0.724,!rotate=true]:0.238729)[&sh=0.306,!rotate=true]:0.107802)[&sh=0.881,!rotate=true]:0.12027,(YP_009237506[&!rotate=true]:0.712715,YP_009001742[&!rotate=true]:0.623988)[&sh=0.948,!rotate=true]:0.249917)[&sh=0.02,!rotate=true]:0.06191)[&sh=0.912,!rotate=true]:0.106561,(((YP_009237550[&!rotate=true]:0.693612,YP_009116905[&!rotate=true]:0.5794)[&sh=0.945,!rotate=true]:0.21148,(YP_009116906[&!rotate=true]:0.70336,(YP_009259699[&!rotate=true]:0.483121,YP_009237542[&!rotate=true]:0.61076)[&sh=0.949,!rotate=true]:0.233354)[&sh=0.98,!rotate=true]:0.275513)[&sh=0.909,!rotate=true]:0.147297,(YP_009163929[&!rotate=true]:1.02169,(YP_009259728[&!rotate=true]:0.644515,YP_003084293[&!rotate=true]:0.625687)[&sh=0.765,!rotate=true]:0.100367)[&sh=0.839,!rotate=true]:0.140932)[&sh=0.907,!rotate=true]:0.107741)[&sh=0.795,!rotate=true]:0.063678)[&sh=0.861,!rotate=true]:0.082159,((YP_009237533[&!rotate=true]:0.760464,(YP_003084140[&!rotate=true]:1.048212,(YP_009163932[&!rotate=true]:1.046118,(YP_009237500[&!rotate=true]:0.584227,YP_009237564[&!rotate=true]:0.686763)[&sh=0.529,!rotate=true]:0.061352)[&sh=0.781,!rotate=true]:0.109901)[&sh=0.764,!rotate=true]:0.064843)[&sh=0.929,!rotate=true]:0.136366,(YP_009117067[&!rotate=true]:1.292507,((YP_009163905[&!rotate=true]:0.686641,YP_009163913[&!rotate=true]:0.915147)[&sh=0.898,!rotate=true]:0.231748,(YP_009163928[&!rotate=true]:1.074198,(YP_009226569[&!rotate=true]:0.513787,YP_009226571[&!rotate=true]:0.307026)[&sh=0.992,!rotate=true]:0.549774)[&sh=0.718,!rotate=true]:0.081044)[&sh=0.786,!rotate=true]:0.073535)[&sh=0.348,!rotate=true]:0.049406)[&sh=0.396,!rotate=true]:0.065896)[&sh=0.91,!rotate=true]:0.075965)[&sh=0.913,!rotate=true]:0.050676,((((YP_009237540[&!rotate=true]:1.319441,YP_009001745[&!rotate=true]:1.148746)[&sh=0.553,!rotate=true]:0.212527,(YP_009252327[&!rotate=true]:0.964737,(YP_009389445[&!rotate=true]:1.096392,(YP_009126929[&!rotate=true]:1.161111,YP_003084282[&!rotate=true]:0.918176)[&sh=0.729,!rotate=true]:0.138072)[&sh=0.801,!rotate=true]:0.149867)[&sh=0.852,!rotate=true]:0.151198)[&sh=0.855,!rotate=true]:0.134836,((YP_009237581[&!rotate=true]:1.254168,(YP_009237578[&!rotate=true]:1.093485,((YP_009237541[&!rotate=true]:0.783897,YP_009109660[&!rotate=true]:1.125201)[&sh=0.216,!rotate=true]:0.116365,(YP_009047139[&!rotate=true]:0.795846,YP_009259555[&!rotate=true]:0.998876)[&sh=0.921,!rotate=true]:0.283614)[&sh=0.811,!rotate=true]:0.133418)[&sh=0.0,!rotate=true]:4.0E-6)[&sh=0.912,!rotate=true]:0.181207,((YP_003084299[&!rotate=true]:0.908937,((YP_009237586[&!rotate=true]:0.598879,YP_009109659[&!rotate=true]:0.615537)[&sh=0.723,!rotate=true]:0.207861,(YP_009109663[&!rotate=true]:0.737382,YP_009259711[&!rotate=true]:0.8701)[&sh=0.914,!rotate=true]:0.30039)[&sh=0.628,!rotate=true]:0.141458)[&sh=0.873,!rotate=true]:0.168618,((((YP_009109636[&!rotate=true]:1.09572,(YP_009109626[&!rotate=true]:0.779523,YP_009237496[&!rotate=true]:0.880154)[&sh=0.209,!rotate=true]:0.115936)[&sh=0.906,!rotate=true]:0.226904,((YP_009001750[&!rotate=true]:0.805237,YP_003084287[&!rotate=true]:0.603433)[&sh=0.987,!rotate=true]:0.392636,(I1393[&!rotate=true]:0.8447,(YP_009117078[&!rotate=true]:0.957571,((YP_009163920[&!rotate=true]:0.638937,((YP_009237575[&!rotate=true]:0.538,YP_009001737[&!rotate=true]:0.560303)[&sh=0.914,!rotate=true]:0.171048,(YP_009126879[&!rotate=true]:0.713211,(YP_009237585[&!rotate=true]:0.683891,YP_009116913[&!rotate=true]:0.565099)[&sh=0.729,!rotate=true]:0.11958)[&sh=0.942,!rotate=true]:0.180874)[&sh=0.294,!rotate=true]:0.091093)[&sh=0.053,!rotate=true]:0.052569,(((YP_009259718[&!rotate=true]:0.579568,(YP_009117061[&!rotate=true]:0.387999,YP_009109683[&!rotate=true]:0.502618)[&sh=0.184,!rotate=true]:0.046598)[&sh=0.977,!rotate=true]:0.251237,((YP_009116894[&!rotate=true]:0.393219,(YP_009237495[&!rotate=true]:0.463045,(YP_009237594[&!rotate=true]:0.475357,(YP_009126877[&!rotate=true]:0.318411,YP_009116902[&!rotate=true]:0.213693)[&sh=0.921,!rotate=true]:0.165446)[&sh=0.664,!rotate=true]:0.090431)[&sh=0.605,!rotate=true]:0.094589)[&sh=0.891,!rotate=true]:0.094445,(YP_009001739[&!rotate=true]:0.326035,(YP_009259675[&!rotate=true]:0.321779,YP_009237565[&!rotate=true]:0.292552)[&sh=0.992,!rotate=true]:0.242635)[&sh=0.407,!rotate=true]:0.086252)[&sh=0.909,!rotate=true]:0.093876)[&sh=0.937,!rotate=true]:0.105663,(YP_003084291[&!rotate=true]:0.720998,((YP_009259732[&!rotate=true]:0.369713,(YP_009117076[&!rotate=true]:0.476359,YP_009237549[&!rotate=true]:0.260325)[&sh=0.504,!rotate=true]:0.147078)[&sh=0.422,!rotate=true]:0.100944,(YP_009259682[&!rotate=true]:0.445701,YP_009389456[&!rotate=true]:0.416397)[&sh=0.616,!rotate=true]:0.100827)[&sh=0.745,!rotate=true]:0.145243)[&sh=0.821,!rotate=true]:0.13522)[&sh=0.883,!rotate=true]:0.075716)[&sh=0.895,!rotate=true]:0.119912)[&sh=0.957,!rotate=true]:0.180947)[&sh=0.91,!rotate=true]:0.151818)[&sh=0.568,!rotate=true]:0.078443)[&sh=0.76,!rotate=true]:0.06804,(((YP_009237502[&!rotate=true]:1.030715,(((YP_009237571[&!rotate=true]:0.803279,I1021[&!rotate=true]:1.032722)[&sh=0.909,!rotate=true]:0.4087,(I1020_I75[&!rotate=true]:0.976079,(YP_009126932[&!rotate=true]:1.010321,YP_007878130[&!rotate=true]:1.001533)[&sh=0.668,!rotate=true]:0.140099)[&sh=0.714,!rotate=true]:0.076408)[&sh=0.81,!rotate=true]:0.058496,(YP_009051960[&!rotate=true]:1.301829,YP_009022029[&!rotate=true]:0.666703)[&sh=0.931,!rotate=true]:0.310759)[&sh=0.848,!rotate=true]:0.089429)[&sh=0.651,!rotate=true]:0.043964,(((YP_009163927[&!rotate=true]:0.518724,(YP_009389439[&!rotate=true]:0.870842,YP_009109668[&!rotate=true]:0.555693)[&sh=0.898,!rotate=true]:0.196031)[&sh=0.835,!rotate=true]:0.087773,(YP_009109643[&!rotate=true]:0.850246,(YP_009389520[&!rotate=true]:0.450247,YP_009237604[&!rotate=true]:0.586171)[&sh=0.964,!rotate=true]:0.29277)[&sh=0.661,!rotate=true]:0.098867)[&sh=0.938,!rotate=true]:0.127461,((YP_009109630[&!rotate=true]:0.741021,YP_009259745[&!rotate=true]:0.875838)[&sh=0.953,!rotate=true]:0.397864,((YP_009237514[&!rotate=true]:0.424215,((YP_009252337[&!rotate=true]:0.516394,YP_009237512[&!rotate=true]:0.270496)[&sh=0.971,!rotate=true]:0.207965,(YP_009237520[&!rotate=true]:0.266412,(YP_009252390[&!rotate=true]:0.353697,YP_009116896[&!rotate=true]:0.348613)[&sh=0.985,!rotate=true]:0.213279)[&sh=0.789,!rotate=true]:0.119282)[&sh=0.262,!rotate=true]:0.098552)[&sh=1.0,!rotate=true]:0.561882,((YP_008828162[&!rotate=true]:1.001622,(YP_009126882[&!rotate=true]:0.810926,(YP_009126896[&!rotate=true]:0.728371,(YP_009237516[&!rotate=true]:0.463844,(YP_009126890[&!rotate=true]:0.577264,YP_009237530[&!rotate=true]:0.55931)[&sh=0.616,!rotate=true]:0.087797)[&sh=0.819,!rotate=true]:0.099616)[&sh=0.0,!rotate=true]:0.07063)[&sh=0.699,!rotate=true]:0.057729)[&sh=0.911,!rotate=true]:0.128925,((YP_009259692[&!rotate=true]:0.988213,(YP_009021245[&!rotate=true]:0.70498,(YP_009001753[&!rotate=true]:0.761012,YP_009121932[&!rotate=true]:0.674919)[&sh=0.639,!rotate=true]:0.115993)[&sh=0.846,!rotate=true]:0.139658)[&sh=0.777,!rotate=true]:0.068987,(YP_003084290[&!rotate=true]:0.849749,YP_009126938[&!rotate=true]:0.664339)[&sh=0.888,!rotate=true]:0.170286)[&sh=0.804,!rotate=true]:0.080714)[&sh=0.684,!rotate=true]:0.033966)[&sh=0.769,!rotate=true]:0.030583)[&sh=0.899,!rotate=true]:0.075285)[&sh=0.313,!rotate=true]:0.020606)[&sh=0.989,!rotate=true]:0.133476,((((YP_009237592[&!rotate=true]:0.690128,(YP_009126935[&!rotate=true]:0.721371,(YP_009237583[&!rotate=true]:0.952462,(YP_009126915[&!rotate=true]:0.453507,YP_009126905[&!rotate=true]:0.627853)[&sh=0.225,!rotate=true]:0.105557)[&sh=0.487,!rotate=true]:0.138985)[&sh=0.927,!rotate=true]:0.214138)[&sh=0.911,!rotate=true]:0.159409,((((YP_003084285[&!rotate=true]:0.911868,(YP_009259700[&!rotate=true]:1.015034,YP_009126925[&!rotate=true]:0.613584)[&sh=0.877,!rotate=true]:0.193569)[&sh=0.294,!rotate=true]:0.123568,(YP_009109686[&!rotate=true]:0.837216,YP_009021890[&!rotate=true]:0.797613)[&sh=0.73,!rotate=true]:0.138472)[&sh=0.746,!rotate=true]:0.067013,(YP_009126892[&!rotate=true]:0.899021,(YP_009115538[&!rotate=true]:0.926036,(YP_009109675[&!rotate=true]:0.786065,(YP_009389527[&!rotate=true]:0.867848,YP_009126884[&!rotate=true]:0.589129)[&sh=0.711,!rotate=true]:0.163014)[&sh=0.268,!rotate=true]:0.060275)[&sh=0.528,!rotate=true]:0.082193)[&sh=0.718,!rotate=true]:0.103)[&sh=0.848,!rotate=true]:0.119159,(YP_007353980[&!rotate=true]:0.869602,(((YP_009126903[&!rotate=true]:0.251318,YP_007517186[&!rotate=true]:0.575766)[&sh=1.0,!rotate=true]:1.003375,((YP_009252331[&!rotate=true]:1.194284,YP_009116909[&!rotate=true]:0.802498)[&sh=0.103,!rotate=true]:0.051484,YP_009389534[&!rotate=true]:0.95655)[&sh=0.569,!rotate=true]:0.084634)[&sh=0.878,!rotate=true]:0.167165,(YP_009237606[&!rotate=true]:1.341412,(YP_009237538[&!rotate=true]:1.000593,(YP_009259720[&!rotate=true]:0.725503,(YP_009126916[&!rotate=true]:0.55858,YP_009237546[&!rotate=true]:0.837361)[&sh=0.929,!rotate=true]:0.237061)[&sh=0.918,!rotate=true]:0.206513)[&sh=0.761,!rotate=true]:0.067637)[&sh=0.663,!rotate=true]:0.0331)[&sh=0.812,!rotate=true]:0.061317)[&sh=0.932,!rotate=true]:0.114936)[&sh=0.595,!rotate=true]:0.044714)[&sh=0.674,!rotate=true]:0.029533,(YP_009001747[&!rotate=true]:0.878669,((((YP_803546[&!color=#ff8000,!rotate=true]:0.380789,(NP_047275[&!color=#ff8000,!rotate=true]:0.456518,(NP_059527[&!color=#ff8000,!rotate=true]:0.219844,((YP_610960[&!color=#ff8000,!rotate=true]:0.094083,(YP_803549[&!color=#ff8000,!rotate=true]:0.1213,YP_009134739[&!color=#ff8000,!rotate=true]:0.12218)[&sh=0.951,!color=#ff8000,!rotate=true]:0.066643)[&sh=0.997,!color=#ff8000,!rotate=true]:0.149281,(YP_764455[&!color=#ff8000,!rotate=true]:0.19737,(NP_573442[&!color=#ff8000,!rotate=true]:0.34718,YP_009253909[&!color=#ff8000,!rotate=true]:0.108981)[&sh=0.963,!color=#ff8000,!rotate=true]:0.099963)[&sh=0.858,!color=#ff8000,!rotate=true]:0.056903)[&sh=0.847,!color=#ff8000,!rotate=true]:0.085985)[&sh=0.893,!color=#ff8000,!rotate=true]:0.096568)[&sh=0.876,!color=#ff8000,!rotate=true]:0.096384)[&sh=0.998,!color=#ff8000,!rotate=true]:0.297897,((YP_009170674[&!color=#ff8000,!rotate=true]:0.510748,(YP_271918[&!color=#ff8000,!rotate=true]:0.430652,(YP_009091698[&!color=#ff8000,!rotate=true]:0.202858,(NP_150368[&!color=#ff8000,!rotate=true]:0.153273,(YP_164517[&!color=#ff8000,!rotate=true]:0.059412,NP_877978[&!color=#ff8000,!rotate=true]:0.03601)[&sh=0.996,!color=#ff8000,!rotate=true]:0.150863)[&sh=0.969,!color=#ff8000,!rotate=true]:0.143326)[&sh=0.568,!color=#ff8000,!rotate=true]:0.039981)[&sh=0.999,!color=#ff8000,!rotate=true]:0.468467)[&sh=0.842,!color=#ff8000,!rotate=true]:0.115567,((YP_009021891[&!color=#ff8000,!rotate=true]:0.515192,((YP_007974237[&!color=#ff8000,!rotate=true]:0.208952,(NP_937956[&!color=#ff8000,!rotate=true]:0.123515,(YP_003422530[&!color=#ff8000,!rotate=true]:0.0,NP_065678[&!color=#ff8000,!rotate=true]:0.0)[&sh=0.993,!color=#ff8000,!rotate=true]:0.12531)[&sh=0.992,!color=#ff8000,!rotate=true]:0.204521)[&sh=0.999,!color=#ff8000,!rotate=true]:0.327173,(YP_009423856[&!color=#ff8000,!rotate=true]:0.437287,YP_007697652[&!color=#ff8000,!rotate=true]:0.436066)[&sh=0.356,!color=#ff8000,!rotate=true]:0.11641)[&sh=0.816,!color=#ff8000,!rotate=true]:0.087298)[&sh=0.671,!color=#ff8000,!rotate=true]:0.067513,(YP_004376332[&!color=#ff8000,!rotate=true]:0.478778,YP_009091696[&!color=#ff8000,!rotate=true]:0.5212)[&sh=0.965,!color=#ff8000,!rotate=true]:0.265353)[&sh=0.167,!color=#ff8000,!rotate=true]:0.058052)[&sh=0.764,!color=#ff8000,!rotate=true]:0.084753)[&sh=0.907,!color=#ff8000,!rotate=true]:0.080178,((YP_009000900[&!color=#ff8000,!rotate=true]:0.546164,(YP_009333618[&!color=#ff8000,!rotate=true]:0.924767,((((((I1347[&!color=#ff8000,!rotate=true]:0.112584,(I1360[&!color=#ff8000,!rotate=true]:0.038859,I1338b[&!color=#ff8000,!rotate=true]:0.0)[&sh=0.991,!color=#ff8000,!rotate=true]:0.118921)[&sh=1.0,!color=#ff8000,!rotate=true]:0.248621,((YP_009362252[&!color=#ff8000,!rotate=true]:0.361454,YP_009021845[&!color=#ff8000,!rotate=true]:0.47693)[&sh=0.912,!color=#ff8000,!rotate=true]:0.115445,(YP_009021893[&!color=#ff8000,!rotate=true]:0.349813,(YP_004152333[&!color=#ff8000,!rotate=true]:0.434083,(YP_009021843[&!color=#ff8000,!rotate=true]:0.296865,YP_009110680[&!color=#ff8000,!rotate=true]:0.243421)[&sh=0.845,!color=#ff8000,!rotate=true]:0.104599)[&sh=0.561,!color=#ff8000,!rotate=true]:0.042952)[&sh=0.56,!color=#ff8000,!rotate=true]:0.039283)[&sh=0.534,!color=#ff8000,!rotate=true]:0.077236)[&sh=0.717,!color=#ff8000,!rotate=true]:0.102606,(YP_009158862[&!color=#ff8000,!rotate=true]:0.38956,(YP_009021871[&!color=#ff8000,!rotate=true]:0.431085,YP_004152329[&!color=#ff8000,!rotate=true]:0.29896)[&sh=0.119,!color=#ff8000,!rotate=true]:0.081176)[&sh=0.646,!color=#ff8000,!rotate=true]:0.067937)[&sh=0.125,!color=#ff8000,!rotate=true]:0.064045,(YP_007392931[&!color=#ff8000,!rotate=true]:0.357117,I1022_G1[&!color=#ff8000,!rotate=true]:0.207724)[&sh=0.992,!color=#ff8000,!rotate=true]:0.214519)[&sh=0.096,!color=#ff8000,!rotate=true]:0.050606,((YP_004152327[&!color=#ff8000,!rotate=true]:0.271468,(YP_009047065[&!color=#ff8000,!rotate=true]:0.10244,(YP_008130363[&!color=#ff8000,!rotate=true]:0.22313,YP_009104366[&!color=#ff8000,!rotate=true]:0.025254)[&sh=0.322,!color=#ff8000,!rotate=true]:0.051792)[&sh=0.933,!color=#ff8000,!rotate=true]:0.130948)[&sh=1.0,!color=#ff8000,!rotate=true]:0.358467,(YP_009110682[&!color=#ff8000,!rotate=true]:0.594996,YP_004152331[&!color=#ff8000,!rotate=true]:0.194158)[&sh=0.849,!color=#ff8000,!rotate=true]:0.124727)[&sh=0.94,!color=#ff8000,!rotate=true]:0.153584)[&sh=0.95,!color=#ff8000,!rotate=true]:0.115037,(YP_009052458[&!color=#ff8000,!rotate=true]:0.904048,YP_009021850[&!color=#ff8000,!rotate=true]:0.432586)[&sh=0.657,!color=#ff8000,!rotate=true]:0.08415)[&sh=0.816,!color=#ff8000,!rotate=true]:0.059755)[&sh=0.821,!color=#ff8000,!rotate=true]:0.053494)[&sh=0.965,!color=#ff8000,!rotate=true]:0.137463,((YP_009380542[&!color=#ff8000,!rotate=true]:0.794004,(YP_009237526[&!color=#ff8000,!rotate=true]:0.531801,(YP_009116910[&!color=#ff8000,!rotate=true]:0.519595,YP_009021847[&!color=#ff8000,!rotate=true]:1.0185)[&sh=0.215,!color=#ff8000,!rotate=true]:0.111897)[&sh=0.225,!color=#ff8000,!rotate=true]:0.089426)[&sh=0.912,!color=#ff8000,!rotate=true]:0.125851,(YP_009315918[&!color=#ff8000,!rotate=true]:0.644332,I1022[&!color=#ff8000,!rotate=true]:0.799107)[&sh=0.852,!color=#ff8000,!rotate=true]:0.126595)[&sh=0.881,!color=#ff8000,!rotate=true]:0.098031)[&sh=0.808,!color=#ff8000,!rotate=true]:0.065636)[&sh=0.733,!color=#ff8000,!rotate=true]:0.113424,(YP_009351873[&!rotate=true]:0.984536,(YP_009163917[&!rotate=true]:0.624475,YP_009226572[&!rotate=true]:0.681595)[&sh=0.937,!rotate=true]:0.246726)[&sh=0.759,!rotate=true]:0.101088)[&sh=0.918,!rotate=true]:0.119598)[&sh=0.833,!rotate=true]:0.051623)[&sh=0.887,!rotate=true]:0.058173,(YP_009259723[&!rotate=true]:0.951939,((YP_009109640[&!rotate=true]:0.977644,YP_009117082[&!rotate=true]:0.984327)[&sh=0.908,!rotate=true]:0.265758,(YP_009259679[&!rotate=true]:1.050936,((YP_009126898[&!rotate=true]:0.57034,(YP_009226565[&!rotate=true]:0.622946,YP_009226561[&!rotate=true]:1.022472)[&sh=0.0,!rotate=true]:0.021962)[&sh=0.962,!rotate=true]:0.184963,((YP_009047142[&!rotate=true]:0.722113,YP_009163907[&!rotate=true]:0.474344)[&sh=0.945,!rotate=true]:0.208909,(YP_009259689[&!rotate=true]:1.029565,(YP_009126922[&!rotate=true]:0.045744,YP_009237560[&!rotate=true]:0.079725)[&sh=0.997,!rotate=true]:0.454295)[&sh=0.601,!rotate=true]:0.098941)[&sh=0.719,!rotate=true]:0.095346)[&sh=0.952,!rotate=true]:0.244934)[&sh=0.729,!rotate=true]:0.140709)[&sh=0.461,!rotate=true]:0.080306)[&sh=0.856,!rotate=true]:0.148845)[&sh=0.906,!rotate=true]:0.05698)[&sh=0.7,!rotate=true]:0.030866)[&sh=0.658,!rotate=true]:0.053388,((((YP_009109676[&!rotate=true]:0.887777,YP_009047134[&!rotate=true]:0.918841)[&sh=0.809,!rotate=true]:0.121323,(YP_009237570[&!rotate=true]:0.7325,(YP_009126919[&!rotate=true]:0.959934,YP_009163901[&!rotate=true]:0.635342)[&sh=0.563,!rotate=true]:0.171506)[&sh=0.796,!rotate=true]:0.089577)[&sh=0.955,!rotate=true]:0.199768,(YP_009109644[&!rotate=true]:0.982966,(YP_009001751[&!rotate=true]:0.901233,YP_009126927[&!rotate=true]:0.763646)[&sh=0.775,!rotate=true]:0.183805)[&sh=0.849,!rotate=true]:0.130084)[&sh=0.882,!rotate=true]:0.110336,(YP_009109670[&!rotate=true]:0.884819,YP_009126901[&!rotate=true]:0.850518)[&sh=0.554,!rotate=true]:0.242159)[&sh=0.651,!rotate=true]:0.029648)[&sh=0.827,!rotate=true]:0.042009)[&sh=0.857,!rotate=true]:0.048257)[&sh=0.825,!rotate=true]:0.038934)[&sh=0.921,!rotate=true]:0.062936,(((((YP_009237600[&!rotate=true]:1.088265,(YP_009237543[&!rotate=true]:1.008096,(YP_009237577[&!rotate=true]:0.930236,(YP_009237588[&!rotate=true]:1.324779,(YP_009237528[&!rotate=true]:0.975688,YP_009237522[&!rotate=true]:0.896198)[&sh=0.704,!rotate=true]:0.166193)[&sh=0.27,!rotate=true]:0.084366)[&sh=0.209,!rotate=true]:0.087666)[&sh=0.288,!rotate=true]:0.085257)[&sh=0.791,!rotate=true]:0.102204,(YP_009237524[&!rotate=true]:0.916286,(YP_009237608[&!rotate=true]:0.819638,(YP_009237602[&!rotate=true]:0.551385,(YP_009237498[&!rotate=true]:0.586841,YP_009116892[&!rotate=true]:0.346857)[&sh=0.92,!rotate=true]:0.273492)[&sh=0.436,!rotate=true]:0.107682)[&sh=0.931,!rotate=true]:0.301678)[&sh=0.928,!rotate=true]:0.245187)[&sh=0.948,!rotate=true]:0.205629,(YP_009259714[&!rotate=true]:1.405279,(YP_009047130[&!rotate=true]:0.793754,(I0910[&!rotate=true]:0.147144,I0991[&!rotate=true]:0.100089)[&sh=1.0,!rotate=true]:0.636803)[&sh=0.948,!rotate=true]:0.301803)[&sh=0.78,!rotate=true]:0.11536)[&sh=0.778,!rotate=true]:0.090961,(((YP_009112559[&!rotate=true]:1.200483,((YP_473359[&!color=#ff0000,!rotate=true]:0.84694,(BAL05205[&!color=#ff0000,!rotate=true]:0.401416,YP_004286322[&!color=#ff0000,!rotate=true]:0.542478)[&sh=0.961,!color=#ff0000,!rotate=true]:0.227624)[&sh=0.924,!color=#ff0000,!rotate=true]:0.192367,((YP_004046698[&!color=#ff0000,!rotate=true]:0.514414,YP_009111348[&!color=#ff0000,!rotate=true]:0.404169)[&sh=0.964,!color=#ff0000,!rotate=true]:0.227829,(YP_009345097[&!color=#ff0000,!rotate=true]:0.787893,((YP_009109635[&!color=#ff0000,!rotate=true]:0.779217,(YP_009345107[&!color=#ff0000,!rotate=true]:0.650695,YP_009345086[&!color=#ff0000,!rotate=true]:0.418976)[&sh=0.768,!color=#ff0000,!rotate=true]:0.105)[&sh=0.73,!color=#ff0000,!rotate=true]:0.048765,(AB781089[&!color=#ff0000,!rotate=true]:1.167459,YP_009001777[&!color=#ff0000,!rotate=true]:0.672426)[&sh=0.879,!color=#ff0000,!rotate=true]:0.212997)[&sh=0.788,!color=#ff0000,!rotate=true]:0.063811)[&sh=0.874,!color=#ff0000,!rotate=true]:0.102659)[&sh=0.077,!color=#ff0000,!rotate=true]:0.044715)[&sh=0.978,!color=#ff0000,!rotate=true]:0.308793)[&sh=0.979,!rotate=true]:0.306498,((YP_003084297:1.628566,(((YP_009252318[&!color=#0000ff,!rotate=false]:1.679043,(YP_009252310[&!color=#0000ff,!rotate=false]:1.171778,((((YP_009054989[&!color=#0000ff,!rotate=false]:0.599429,YP_009118278[&!color=#0000ff,!rotate=false]:0.891797)[&sh=0.898,!color=#0000ff,!rotate=false]:0.29069,(((((YP_009118272[&!color=#0000ff,!rotate=false]:0.316795,((YP_009408603[&!color=#0000ff,!rotate=false]:0.196073,YP_009118274[&!color=#0000ff,!rotate=false]:0.12565)[&sh=1.0,!color=#0000ff,!rotate=false]:0.458025,(YP_009022025[&!color=#0000ff,!rotate=false]:0.27523,(YP_009054985[&!color=#0000ff,!rotate=false]:0.116467,(YP_009252322[&!color=#0000ff,!rotate=false]:0.013931,YP_009030025[&!color=#0000ff,!rotate=false]:0.051742)[&sh=1.0,!color=#0000ff,!rotate=false]:0.274497)[&sh=0.936,!color=#0000ff,!rotate=false]:0.118936)[&sh=0.979,!color=#0000ff,!rotate=false]:0.210357)[&sh=0.227,!color=#0000ff,!rotate=false]:0.078439)[&sh=0.968,!color=#0000ff,!rotate=false]:0.242322,(YP_009054993[&!color=#0000ff,!rotate=false]:0.638759,(YP_009054987[&!color=#0000ff,!rotate=false]:0.263522,YP_009118276[&!color=#0000ff,!rotate=false]:0.285634)[&sh=1.0,!color=#0000ff,!rotate=false]:0.465316)[&sh=0.889,!color=#0000ff,!rotate=false]:0.158673)[&sh=0.155,!color=#0000ff,!rotate=false]:0.065671,YP_009054991[&!color=#0000ff,!rotate=false]:0.484203)[&sh=0.47,!color=#0000ff,!rotate=false]:0.087241,(I1035[&!color=#0000ff,!rotate=false]:0.713467,(YP_007974230[&!color=#0000ff,!rotate=false]:0.4452,YP_007974228[&!color=#0000ff,!rotate=false]:0.166463)[&sh=1.0,!color=#0000ff,!rotate=false]:0.658233)[&sh=0.889,!color=#0000ff,!rotate=false]:0.1622)[&sh=0.894,!color=#0000ff,!rotate=false]:0.142308,((YP_009252312[&!color=#0000ff,!rotate=false]:0.284853,YP_009252306[&!color=#0000ff,!rotate=false]:0.681652)[&sh=0.996,!color=#0000ff,!rotate=false]:0.514158,(YP_009163761[&!color=#0000ff,!rotate=false]:0.67382,I1022-I77[&!color=#0000ff,!rotate=false]:1.050518)[&sh=0.894,!color=#0000ff,!rotate=false]:0.326819)[&sh=0.752,!color=#0000ff,!rotate=false]:0.041842)[&sh=0.836,!color=#0000ff,!rotate=false]:0.074776)[&sh=0.895,!color=#0000ff,!rotate=false]:0.122829,(YP_009252320[&!color=#0000ff,!rotate=false]:0.717484,YP_009252308[&!color=#0000ff,!rotate=false]:0.881728)[&sh=0.849,!color=#0000ff,!rotate=false]:0.278057)[&sh=0.491,!color=#0000ff,!rotate=false]:0.071127,(YP_009252324[&!color=#0000ff,!rotate=false]:1.121255,YP_009252314[&!color=#0000ff,!rotate=false]:1.013049)[&sh=0.195,!color=#0000ff,!rotate=false]:0.091199)[&sh=0.152,!color=#0000ff,!rotate=false]:0.0643)[&sh=0.069,!color=#0000ff,!rotate=false]:0.046438)[&sh=0.746,!color=#0000ff,!rotate=false]:0.093551,((YP_009252316[&!color=#0000ff,!rotate=false]:0.942551,(YP_009252326[&!color=#0000ff,!rotate=false]:0.988296,(YP_009337832[&!color=#0000ff,!rotate=false]:0.118414,YP_009116879[&!color=#0000ff,!rotate=false]:0.013689)[&sh=0.999,!color=#0000ff,!rotate=false]:0.83412)[&sh=0.0,!color=#0000ff,!rotate=false]:0.037657)[&sh=0.906,!color=#0000ff,!rotate=false]:0.318376,((YP_009237599[&!color=#0000ff,!rotate=false]:1.396304,(YP_009126930[&!color=#0000ff,!rotate=false]:0.724745,(YP_009126889[&!color=#0000ff,!rotate=false]:0.834778,YP_009126895[&!color=#0000ff,!rotate=false]:0.493952)[&sh=0.924,!color=#0000ff,!rotate=false]:0.321968)[&sh=0.867,!color=#0000ff,!rotate=false]:0.221225)[&sh=0.785,!color=#0000ff,!rotate=false]:0.149723,(YP_009109649[&!color=#0000ff,!rotate=false]:1.362494,YP_009047144[&!color=#0000ff,!rotate=false]:0.946979)[&sh=0.899,!color=#0000ff,!rotate=false]:0.326049)[&sh=0.893,!color=#0000ff,!rotate=false]:0.216848)[&sh=0.853,!color=#0000ff,!rotate=false]:0.119046)[&sh=0.981,!color=#0000ff,!rotate=false]:0.166935,(((((YP_009252330:0.758211,YP_009117070:0.776893)[&sh=0.996]:0.489329,(YP_009237504:0.836218,(YP_009116898:0.799856,(YP_009117066:0.840711,(YP_009117058:0.981691,YP_009237509:0.529423)[&sh=0.847]:0.171139)[&sh=0.554]:0.116816)[&sh=0.815]:0.111168)[&sh=0.849]:0.09862)[&sh=0.902]:0.121352,((YP_009252340:1.157841,(YP_009237555:1.144505,(I0178:0.976001,YP_009142778:0.870561)[&sh=0.853]:0.184616)[&sh=0.104]:0.053913)[&sh=0.881]:0.17686,(YP_009237511:1.607633,((YP_009252342:0.809875,((YP_009252335:0.110905,YP_009252333:0.094934)[&sh=0.999]:0.518138,(YP_009408607:0.507963,YP_009021877:0.349645)[&sh=1.0]:0.611229)[&sh=0.752]:0.105737)[&sh=0.988]:0.328072,(YP_009337827:0.793822,(YP_009259708:0.524069,YP_009259695:0.807901)[&sh=0.746]:0.227168)[&sh=0.977]:0.31489)[&sh=0.651]:0.070955)[&sh=0.507]:0.040485)[&sh=0.451]:0.055143)[&sh=0.957]:0.109749,(YP_002875759:0.664937,((YP_009021041:0.923498,((YP_009259705:0.657065,YP_009237598:0.787575)[&sh=0.932]:0.249631,(YP_009126941:0.979549,(YP_009116647:0.579956,(YP_009117064:0.050391,YP_009116789:0.050043)[&sh=1.0]:0.688213)[&sh=0.99]:0.480452)[&sh=0.422]:0.135905)[&sh=0.866]:0.108191)[&sh=0.918]:0.173842,(((YP_009177700[&!rotate=true]:0.646067,(((((YP_009058942[&!color=#008080,!rotate=true]:0.280922,YP_009116889[&!color=#008080,!rotate=true]:0.178382)[&sh=1.0,!color=#008080,!rotate=true]:0.811051,(YP_009109715[&!color=#008080,!rotate=true]:0.964987,(YP_009116781[&!color=#008080,!rotate=true]:1.234516,YP_009109717[&!color=#008080,!rotate=true]:0.605106)[&sh=0.706,!color=#008080,!rotate=true]:0.059618)[&sh=0.0,!color=#008080,!rotate=true]:5.0E-6)[&sh=0.911,!color=#008080,!rotate=true]:0.070395,((YP_009115508[&!color=#008080,!rotate=true]:0.245405,(YP_009058947[&!color=#008080,!rotate=true]:0.393024,YP_009051835[&!color=#008080,!rotate=true]:0.307191)[&sh=0.953,!color=#008080,!rotate=true]:0.16926)[&sh=0.999,!color=#008080,!rotate=true]:0.447655,((SDBVL[&!color=#008080,!rotate=true]:0.649276,(YP_009345109[&!color=#008080,!rotate=true]:0.334128,YP_009273015[&!color=#008080,!rotate=true]:0.225139)[&sh=0.999,!color=#008080,!rotate=true]:0.295638)[&sh=0.971,!color=#008080,!rotate=true]:0.188131,(((YP_009109719[&!color=#008080,!rotate=true]:0.362138,(YP_009252371[&!color=#008080,!rotate=true]:0.179282,((YP_009130657[&!color=#008080,!rotate=true]:0.059937,YP_009115511[&!color=#008080,!rotate=true]:0.034279)[&sh=0.999,!color=#008080,!rotate=true]:0.116117,YP_009252344[&!color=#008080,!rotate=true]:0.093081)[&sh=0.44,!color=#008080,!rotate=true]:0.057734)[&sh=1.0,!color=#008080,!rotate=true]:0.35799)[&sh=0.979,!color=#008080,!rotate=true]:0.137734,(((YP_009164036[&!color=#008080,!rotate=true]:0.626785,((YP_009252362[&!color=#008080,!rotate=true]:0.273249,(YP_009130630[&!color=#008080,!rotate=true]:0.309953,YP_009109727[&!color=#008080,!rotate=true]:0.200769)[&sh=1.0,!color=#008080,!rotate=true]:0.242718)[&sh=0.995,!color=#008080,!rotate=true]:0.183015,((YP_009388636[&!color=#008080,!rotate=true]:0.337495,((YP_009021043[&!color=#008080,!rotate=true]:0.091418,YP_009252368[&!color=#008080,!rotate=true]:0.17262)[&sh=0.994,!color=#008080,!rotate=true]:0.123693,(YP_009021856[&!color=#008080,!rotate=true]:0.064665,I0171[&!color=#008080,!rotate=true]:0.058959)[&sh=1.0,!color=#008080,!rotate=true]:0.186733)[&sh=0.677,!color=#008080,!rotate=true]:0.061347)[&sh=0.392,!color=#008080,!rotate=true]:0.0386,((YP_009115514[&!color=#008080,!rotate=true]:0.308838,YP_003104796[&!color=#008080,!rotate=true]:0.165134)[&sh=0.994,!color=#008080,!rotate=true]:0.129297,(YP_009116901[&!color=#008080,!rotate=true]:0.230797,((YP_009115519[&!color=#008080,!rotate=true]:0.098703,(YP_009116887[&!color=#008080,!rotate=true]:0.073579,(YP_009115515[&!color=#008080,!rotate=true]:0.194619,YP_009115517[&!color=#008080,!rotate=true]:0.035381)[&sh=0.977,!color=#008080,!rotate=true]:0.055106)[&sh=0.232,!color=#008080,!rotate=true]:0.061727)[&sh=0.994,!color=#008080,!rotate=true]:0.149265,((YP_009115523[&!color=#008080,!rotate=true]:0.192357,YP_009252353[&!color=#008080,!rotate=true]:0.234909)[&sh=0.99,!color=#008080,!rotate=true]:0.128937,(YP_009163759[&!color=#008080,!rotate=true]:0.812045,YP_009252356[&!color=#008080,!rotate=true]:0.111275)[&sh=0.739,!color=#008080,!rotate=true]:0.071227)[&sh=0.625,!color=#008080,!rotate=true]:0.069279)[&sh=0.751,!color=#008080,!rotate=true]:0.086502)[&sh=0.914,!color=#008080,!rotate=true]:0.055341)[&sh=0.717,!color=#008080,!rotate=true]:0.051497)[&sh=0.987,!color=#008080,!rotate=true]:0.13015)[&sh=0.705,!color=#008080,!rotate=true]:0.034536)[&sh=0.042,!color=#008080,!rotate=true]:0.065369,(YP_009345062[&!color=#008080,!rotate=true]:0.352813,((YP_009164033[&!color=#008080,!rotate=true]:0.356841,((YP_009109731[&!color=#008080,!rotate=true]:0.037878,(YP_009109741[&!color=#008080,!rotate=true]:0.091192,(YP_009109735[&!color=#008080,!rotate=true]:0.102464,YP_009109733[&!color=#008080,!rotate=true]:0.040464)[&sh=0.988,!color=#008080,!rotate=true]:0.059664)[&sh=0.523,!color=#008080,!rotate=true]:0.027276)[&sh=1.0,!color=#008080,!rotate=true]:0.29256,(YP_009181999[&!color=#008080,!rotate=true]:0.548303,(YP_009109729[&!color=#008080,!rotate=true]:0.366861,YP_009252350[&!color=#008080,!rotate=true]:1.007605)[&sh=0.945,!color=#008080,!rotate=true]:0.195321)[&sh=0.892,!color=#008080,!rotate=true]:0.125539)[&sh=0.897,!color=#008080,!rotate=true]:0.084023)[&sh=0.874,!color=#008080,!rotate=true]:0.058741,(YP_009389447[&!color=#008080,!rotate=true]:0.203376,(YP_009345091[&!color=#008080,!rotate=true]:0.172691,(YP_009252359[&!color=#008080,!rotate=true]:0.261084,YP_009252365[&!color=#008080,!rotate=true]:0.144337)[&sh=0.988,!color=#008080,!rotate=true]:0.128616)[&sh=0.996,!color=#008080,!rotate=true]:0.127824)[&sh=0.993,!color=#008080,!rotate=true]:0.112395)[&sh=0.637,!color=#008080,!rotate=true]:0.049963)[&sh=0.958,!color=#008080,!rotate=true]:0.094945)[&sh=0.995,!color=#008080,!rotate=true]:0.150483,(((YP_009115526[&!color=#008080,!rotate=true]:0.494055,((YP_009345088[&!color=#008080,!rotate=true]:0.201389,(YP_009388638[&!color=#008080,!rotate=true]:0.122502,YP_009021860[&!color=#008080,!rotate=true]:0.072611)[&sh=0.964,!color=#008080,!rotate=true]:0.088838)[&sh=1.0,!color=#008080,!rotate=true]:0.19939,((YP_009252347[&!color=#008080,!rotate=true]:0.107834,YP_009115529[&!color=#008080,!rotate=true]:0.04274)[&sh=1.0,!color=#008080,!rotate=true]:0.163265,(YP_009259554[&!color=#008080,!rotate=true]:0.19116,YP_009109723[&!color=#008080,!rotate=true]:0.174536)[&sh=0.948,!color=#008080,!rotate=true]:0.090401)[&sh=0.683,!color=#008080,!rotate=true]:0.071374)[&sh=0.961,!color=#008080,!rotate=true]:0.100256)[&sh=0.339,!color=#008080,!rotate=true]:0.062178,((YP_009109721[&!color=#008080,!rotate=true]:0.334176,(YP_009115532[&!color=#008080,!rotate=true]:0.084213,(YP_009259551[&!color=#008080,!rotate=true]:1.459174,YP_009051838[&!color=#008080,!rotate=true]:0.071921)[&sh=0.402,!color=#008080,!rotate=true]:0.037212)[&sh=0.982,!color=#008080,!rotate=true]:0.116035)[&sh=0.941,!color=#008080,!rotate=true]:0.12526,(YP_009130622[&!color=#008080,!rotate=true]:0.279299,(YP_009130624[&!color=#008080,!rotate=true]:0.253868,YP_009130661[&!color=#008080,!rotate=true]:0.236709)[&sh=0.956,!color=#008080,!rotate=true]:0.132419)[&sh=0.978,!color=#008080,!rotate=true]:0.141006)[&sh=0.929,!color=#008080,!rotate=true]:0.069986)[&sh=0.731,!color=#008080,!rotate=true]:0.083995,((YP_009388634[&!color=#008080,!rotate=true]:0.253867,YP_009021852[&!color=#008080,!rotate=true]:0.176736)[&sh=1.0,!color=#008080,!rotate=true]:0.428646,(YP_009051832[&!color=#008080,!rotate=true]:0.39663,(YP_009130628[&!color=#008080,!rotate=true]:0.410771,(YP_009130626[&!color=#008080,!rotate=true]:0.204447,(YP_009408609[&!color=#008080,!rotate=true]:0.020069,I1077B[&!color=#008080,!rotate=true]:0.111096)[&sh=1.0,!color=#008080,!rotate=true]:0.195351)[&sh=0.977,!color=#008080,!rotate=true]:0.151552)[&sh=0.974,!color=#008080,!rotate=true]:0.17308)[&sh=0.847,!color=#008080,!rotate=true]:0.064184)[&sh=0.468,!color=#008080,!rotate=true]:0.068627)[&sh=0.675,!color=#008080,!rotate=true]:0.064594)[&sh=0.759,!color=#008080,!rotate=true]:0.064888)[&sh=0.903,!color=#008080,!rotate=true]:0.083827,(YP_009109725[&!color=#008080,!rotate=true]:0.57566,YP_009181996[&!color=#008080,!rotate=true]:0.696817)[&sh=0.863,!color=#008080,!rotate=true]:0.099053)[&sh=0.496,!color=#008080,!rotate=true]:0.05471)[&sh=0.963,!color=#008080,!rotate=true]:0.135167)[&sh=0.929,!color=#008080,!rotate=true]:0.096393)[&sh=0.915,!color=#008080,!rotate=true]:0.08879,(YP_009116891[&!rotate=true]:0.600998,YP_009237554[&!rotate=true]:0.447648)[&sh=0.992,!rotate=true]:0.270967)[&sh=0.292,!rotate=true]:0.065815,(YP_009163938[&!color=#408000,!rotate=true]:0.647072,((YP_009351871[&!color=#408000,!rotate=true]:0.606693,YP_009237563[&!color=#408000,!rotate=true]:0.826301)[&sh=0.923,!color=#408000,!rotate=true]:0.223811,YP_009021233[&!color=#408000,!rotate=true]:0.899244)[&sh=0.682,!color=#408000,!rotate=true]:0.061498)[&sh=0.909,!color=#408000,!rotate=true]:0.130947)[&sh=0.437,!rotate=true]:0.090079)[&sh=0.885,!rotate=true]:0.074261,(YP_009021229[&!rotate=true]:0.640688,YP_009237591[&!rotate=true]:0.776484)[&sh=0.406,!rotate=true]:0.094767)[&sh=0.462,!rotate=true]:0.08098,(((YP_009408627[&!color=#408000,!rotate=true]:0.141323,YP_008400117[&!color=#408000,!rotate=true]:0.237858)[&sh=1.0,!color=#408000,!rotate=true]:0.37461,(YP_009417307[&!color=#408000,!rotate=true]:0.255475,(YP_009162635[&!color=#408000,!rotate=true]:0.195605,(YP_006590005[&!color=#408000,!rotate=true]:0.478378,YP_009255247[&!color=#408000,!rotate=true]:0.078698)[&sh=0.904,!color=#408000,!rotate=true]:0.066011)[&sh=0.443,!color=#408000,!rotate=true]:0.076902)[&sh=1.0,!color=#408000,!rotate=true]:0.329281)[&sh=0.903,!color=#408000,!rotate=true]:0.121542,(((YP_009362982[&!color=#408000,!rotate=true]:0.314569,((NP_620726[&!color=#408000,!rotate=true]:0.119472,(YP_002014712[&!color=#408000,!rotate=true]:0.081799,NP_612221[&!color=#408000,!rotate=true]:0.174507)[&sh=0.998,!color=#408000,!rotate=true]:0.132971)[&sh=0.759,!color=#408000,!rotate=true]:0.096546,(YP_009104363[&!color=#408000,!rotate=true]:0.104356,(YP_008472704[&!color=#408000,!rotate=true]:0.09362,(YP_004046667[&!color=#408000,!rotate=true]:0.067446,YP_004046663[&!color=#408000,!rotate=true]:0.142403)[&sh=0.806,!color=#408000,!rotate=true]:0.02903)[&sh=0.785,!color=#408000,!rotate=true]:0.061361)[&sh=0.283,!color=#408000,!rotate=true]:0.04502)[&sh=0.995,!color=#408000,!rotate=true]:0.177978)[&sh=0.89,!color=#408000,!rotate=true]:0.099303,((NP_569147[&!color=#408000,!rotate=true]:0.257777,YP_004465364[&!color=#408000,!rotate=true]:0.232488)[&sh=0.999,!color=#408000,!rotate=true]:0.227179,((NP_542349[&!color=#408000,!rotate=true]:0.222591,YP_001941162[&!color=#408000,!rotate=true]:0.190578)[&sh=1.0,!color=#408000,!rotate=true]:0.324037,(((NP_597785[&!color=#408000,!rotate=true]:0.280019,YP_003915159[&!color=#408000,!rotate=true]:0.264631)[&sh=0.992,!color=#408000,!rotate=true]:0.170141,(YP_006666535[&!color=#408000,!rotate=true]:0.157703,(YP_006659974[&!color=#408000,!rotate=true]:0.181849,(YP_006666523[&!color=#408000,!rotate=true]:0.148952,YP_004089627[&!color=#408000,!rotate=true]:0.125687)[&sh=1.0,!color=#408000,!rotate=true]:0.24157)[&sh=0.796,!color=#408000,!rotate=true]:0.072688)[&sh=0.999,!color=#408000,!rotate=true]:0.199801)[&sh=0.985,!color=#408000,!rotate=true]:0.137099,(YP_009111309[&!color=#408000,!rotate=true]:0.508818,((YP_007004038[&!color=#408000,!rotate=true]:0.262168,(YP_006666527[&!color=#408000,!rotate=true]:0.379453,YP_006666531[&!color=#408000,!rotate=true]:0.23284)[&sh=0.865,!color=#408000,!rotate=true]:0.086423)[&sh=0.959,!color=#408000,!rotate=true]:0.099312,(YP_009021763[&!color=#408000,!rotate=true]:0.451882,((YP_006273070[&!color=#408000,!rotate=true]:0.278386,YP_009026388[&!color=#408000,!rotate=true]:0.393633)[&sh=0.821,!color=#408000,!rotate=true]:0.072384,((YP_009154763[&!color=#408000,!rotate=true]:0.184319,(NP_040965[&!color=#408000,!rotate=true]:0.221201,(YP_003288768[&!color=#408000,!rotate=true]:0.162996,((NP_045945[&!color=#408000,!rotate=true]:0.092994,(YP_009325925[&!color=#408000,!rotate=true]:0.11309,NP_840053[&!color=#408000,!rotate=true]:0.156158)[&sh=0.395,!color=#408000,!rotate=true]:0.050279)[&sh=0.856,!color=#408000,!rotate=true]:0.042438,(NP_620492[&!color=#408000,!rotate=true]:0.392271,(YP_001686794[&!color=#408000,!rotate=true]:0.265667,(YP_001941155[&!color=#408000,!rotate=true]:0.291365,NP_042590[&!color=#408000,!rotate=true]:0.456945)[&sh=0.211,!color=#408000,!rotate=true]:0.079394)[&sh=0.888,!color=#408000,!rotate=true]:0.159872)[&sh=1.0,!color=#408000,!rotate=true]:0.452025)[&sh=0.832,!color=#408000,!rotate=true]:0.03079)[&sh=0.957,!color=#408000,!rotate=true]:0.081978)[&sh=0.0,!color=#408000,!rotate=true]:0.024869)[&sh=1.0,!color=#408000,!rotate=true]:0.150777,(YP_009389276[&!color=#408000,!rotate=true]:0.352551,YP_006331073[&!color=#408000,!rotate=true]:0.311433)[&sh=0.879,!color=#408000,!rotate=true]:0.083712)[&sh=0.802,!color=#408000,!rotate=true]:0.062839)[&sh=0.846,!color=#408000,!rotate=true]:0.06413)[&sh=0.768,!color=#408000,!rotate=true]:0.026422)[&sh=0.995,!color=#408000,!rotate=true]:0.166377)[&sh=0.272,!color=#408000,!rotate=true]:0.082668)[&sh=0.234,!color=#408000,!rotate=true]:0.056032)[&sh=0.142,!color=#408000,!rotate=true]:0.028896)[&sh=0.91,!color=#408000,!rotate=true]:0.081767)[&sh=0.996,!color=#408000,!rotate=true]:0.211584,(YP_009129321[&!color=#408000,!rotate=true]:0.405027,(YP_006522422[&!color=#408000,!rotate=true]:0.334584,(YP_001715621[&!color=#408000,!rotate=true]:0.093254,YP_004207925[&!color=#408000,!rotate=true]:0.094906)[&sh=1.0,!color=#408000,!rotate=true]:0.917949)[&sh=0.922,!color=#408000,!rotate=true]:0.181644)[&sh=0.997,!color=#408000,!rotate=true]:0.290816)[&sh=0.836,!color=#408000,!rotate=true]:0.128509)[&sh=0.916,!color=#408000,!rotate=true]:0.109248)[&sh=0.992,!rotate=true]:0.179385)[&sh=0.84]:0.052857)[&sh=0.843]:0.050242)[&sh=0.33]:0.036695,YP_009337824:0.966914)[&sh=0.725]:0.04039)[&sh=0.0]:0.005079)[&sh=0.742,!rotate=true]:0.027389,(((YP_008691088[&!color=#408000,!rotate=true]:0.122821,((YP_009338003[&!color=#408000,!rotate=true]:0.035193,(YP_003560503[&!color=#408000,!rotate=true]:0.248648,NP_808844[&!color=#408000,!rotate=true]:0.026702)[&sh=0.928,!color=#408000,!rotate=true]:0.03173)[&sh=0.274,!color=#408000,!rotate=true]:0.009736,(((YP_003084280[&!color=#408000,!rotate=true]:0.008941,YP_003288773[&!color=#408000,!rotate=true]:0.020884)[&sh=0.923,!color=#408000,!rotate=true]:0.019821,((YP_009051958[&!color=#408000,!rotate=true]:0.057148,YP_008492942[&!color=#408000,!rotate=true]:0.0)[&sh=0.996,!color=#408000,!rotate=true]:0.04511,(YP_008198573[&!color=#408000,!rotate=true]:0.125665,(YP_004346960[&!color=#408000,!rotate=true]:0.01359,NP_808771[&!color=#408000,!rotate=true]:0.011098)[&sh=0.529,!color=#408000,!rotate=true]:0.017779)[&sh=0.595,!color=#408000,!rotate=true]:0.010778)[&sh=0.936,!color=#408000,!rotate=true]:0.026116)[&sh=1.0,!color=#408000,!rotate=true]:0.109634,(YP_002004579[&!color=#408000,!rotate=true]:0.032613,(YP_009109613[&!color=#408000,!rotate=true]:0.028797,(YP_004191799[&!color=#408000,!rotate=true]:0.023264,(YP_003288785[&!color=#408000,!rotate=true]:0.008632,YP_004339041[&!color=#408000,!rotate=true]:0.008885)[&sh=0.972,!color=#408000,!rotate=true]:0.014689)[&sh=0.968,!color=#408000,!rotate=true]:0.023382)[&sh=0.503,!color=#408000,!rotate=true]:0.010939)[&sh=0.91,!color=#408000,!rotate=true]:0.020834)[&sh=0.185,!color=#408000,!rotate=true]:0.008311)[&sh=0.484,!color=#408000,!rotate=true]:0.059799)[&sh=0.999,!color=#408000,!rotate=true]:0.122004,(((((((YP_005352893[&!color=#408000,!rotate=true]:0.045631,(YP_009116883[&!color=#408000,!rotate=true]:0.045895,(YP_009310086[&!color=#408000,!rotate=true]:0.05366,YP_009310080[&!color=#408000,!rotate=true]:0.051551)[&sh=0.936,!color=#408000,!rotate=true]:0.026467)[&sh=0.982,!color=#408000,!rotate=true]:0.028201)[&sh=0.956,!color=#408000,!rotate=true]:0.019221,(YP_006431[&!color=#408000,!rotate=true]:0.060444,(YP_009175078[&!color=#408000,!rotate=true]:0.073709,YP_009175085[&!color=#408000,!rotate=true]:0.05728)[&sh=0.987,!color=#408000,!rotate=true]:0.037225)[&sh=0.826,!color=#408000,!rotate=true]:0.008384)[&sh=0.953,!color=#408000,!rotate=true]:0.023722,((((NP_808753[&!color=#408000,!rotate=true]:0.144084,YP_002154620[&!color=#408000,!rotate=true]:0.018799)[&sh=0.952,!color=#408000,!rotate=true]:0.0332,(YP_459916[&!color=#408000,!rotate=true]:0.05738,YP_007438868[&!color=#408000,!rotate=true]:0.096504)[&sh=0.795,!color=#408000,!rotate=true]:0.01524)[&sh=0.954,!color=#408000,!rotate=true]:0.02551,(NP_957674[&!color=#408000,!rotate=true]:0.099193,((YP_007438883[&!color=#408000,!rotate=true]:0.074116,YP_004207827[&!color=#408000,!rotate=true]:0.042414)[&sh=0.304,!color=#408000,!rotate=true]:0.015721,(YP_001960948[&!color=#408000,!rotate=true]:0.082125,YP_003896044[&!color=#408000,!rotate=true]:0.103799)[&sh=0.963,!color=#408000,!rotate=true]:0.031262)[&sh=0.883,!color=#408000,!rotate=true]:0.018219)[&sh=0.682,!color=#408000,!rotate=true]:0.007566)[&sh=0.9,!color=#408000,!rotate=true]:0.017647,(YP_009091993[&!color=#408000,!rotate=true]:0.054075,YP_004958249[&!color=#408000,!rotate=true]:0.063786)[&sh=0.713,!color=#408000,!rotate=true]:0.015574)[&sh=0.951,!color=#408000,!rotate=true]:0.02354)[&sh=0.903,!color=#408000,!rotate=true]:0.021096,(YP_006905833[&!color=#408000,!rotate=true]:0.10421,(YP_007438878[&!color=#408000,!rotate=true]:0.086892,((YP_003620408[&!color=#408000,!rotate=true]:0.052382,YP_794165[&!color=#408000,!rotate=true]:0.030664)[&sh=0.733,!color=#408000,!rotate=true]:0.017538,(NP_047237[&!color=#408000,!rotate=true]:0.066692,YP_001974416[&!color=#408000,!rotate=true]:0.057018)[&sh=0.847,!color=#408000,!rotate=true]:0.012981)[&sh=0.956,!color=#408000,!rotate=true]:0.028253)[&sh=0.965,!color=#408000,!rotate=true]:0.032162)[&sh=0.288,!color=#408000,!rotate=true]:0.018285)[&sh=0.908,!color=#408000,!rotate=true]:0.017214,(YP_004207822[&!color=#408000,!rotate=true]:0.108438,((NP_660081[&!color=#408000,!rotate=true]:0.027936,(YP_009310071[&!color=#408000,!rotate=true]:0.046205,YP_005352903[&!color=#408000,!rotate=true]:0.033565)[&sh=0.943,!color=#408000,!rotate=true]:0.024658)[&sh=1.0,!color=#408000,!rotate=true]:0.084869,(NP_077735[&!color=#408000,!rotate=true]:0.097164,(YP_001294922[&!color=#408000,!rotate=true]:0.02973,NP_066371[&!color=#408000,!rotate=true]:0.037761)[&sh=1.0,!color=#408000,!rotate=true]:0.061247)[&sh=0.961,!color=#408000,!rotate=true]:0.033711)[&sh=0.167,!color=#408000,!rotate=true]:0.006602)[&sh=0.856,!color=#408000,!rotate=true]:0.01821)[&sh=0.934,!color=#408000,!rotate=true]:0.018237,((((YP_009310065[&!color=#408000,!rotate=true]:0.117714,YP_006590064[&!color=#408000,!rotate=true]:0.063319)[&sh=0.998,!color=#408000,!rotate=true]:0.07708,((YP_006860599[&!color=#408000,!rotate=true]:0.11232,NP_049355[&!color=#408000,!rotate=true]:0.085403)[&sh=0.239,!color=#408000,!rotate=true]:0.015275,(((YP_009042058[&!color=#408000,!rotate=true]:0.087493,YP_001974407[&!color=#408000,!rotate=true]:0.053255)[&sh=0.544,!color=#408000,!rotate=true]:0.020331,(NP_808765[&!color=#408000,!rotate=true]:0.111155,(YP_004958242[&!color=#408000,!rotate=true]:0.079346,YP_004207815[&!color=#408000,!rotate=true]:0.051845)[&sh=0.984,!color=#408000,!rotate=true]:0.050671)[&sh=0.93,!color=#408000,!rotate=true]:0.030823)[&sh=0.995,!color=#408000,!rotate=true]:0.046601,(YP_009325937[&!color=#408000,!rotate=true]:0.077915,(YP_002941855[&!color=#408000,!rotate=true]:0.068507,(YP_005352908[&!color=#408000,!rotate=true]:0.066125,NP_620012[&!color=#408000,!rotate=true]:0.053463)[&sh=0.985,!color=#408000,!rotate=true]:0.05101)[&sh=0.752,!color=#408000,!rotate=true]:0.017403)[&sh=0.928,!color=#408000,!rotate=true]:0.025592)[&sh=0.835,!color=#408000,!rotate=true]:0.016248)[&sh=0.992,!color=#408000,!rotate=true]:0.042493)[&sh=0.88,!color=#408000,!rotate=true]:0.01324,((YP_004429235[&!color=#408000,!rotate=true]:0.11999,((YP_007024783[&!color=#408000,!rotate=true]:0.105485,((NP_808900[&!color=#408000,!rotate=true]:0.06621,(YP_002268205[&!color=#408000,!rotate=true]:0.044453,(NP_620748[&!color=#408000,!rotate=true]:0.01817,(YP_009310094[&!color=#408000,!rotate=true]:0.024867,YP_619888[&!color=#408000,!rotate=true]:0.02747)[&sh=0.998,!color=#408000,!rotate=true]:0.046323)[&sh=0.844,!color=#408000,!rotate=true]:0.010563)[&sh=0.694,!color=#408000,!rotate=true]:0.010507)[&sh=0.827,!color=#408000,!rotate=true]:0.009228,((NP_044925[&!color=#408000,!rotate=true]:0.06903,(YP_009026403[&!color=#408000,!rotate=true]:0.024604,YP_004064947[&!color=#408000,!rotate=true]:0.10516)[&sh=0.841,!color=#408000,!rotate=true]:0.013513)[&sh=0.941,!color=#408000,!rotate=true]:0.019002,(NP_047249[&!color=#408000,!rotate=true]:0.040627,(NP_047218[&!color=#408000,!rotate=true]:0.047672,NP_049348[&!color=#408000,!rotate=true]:0.03414)[&sh=0.511,!color=#408000,!rotate=true]:0.009801)[&sh=0.924,!color=#408000,!rotate=true]:0.015634)[&sh=0.861,!color=#408000,!rotate=true]:0.011125)[&sh=0.75,!color=#408000,!rotate=true]:0.011649)[&sh=0.938,!color=#408000,!rotate=true]:0.019488,((YP_003587821[&!color=#408000,!rotate=true]:0.045641,(NP_620892[&!color=#408000,!rotate=true]:0.096082,((((YP_009316183[&!color=#408000,!rotate=true]:0.057007,YP_008400125[&!color=#408000,!rotate=true]:0.049472)[&sh=0.031,!color=#408000,!rotate=true]:0.016849,(NP_808911[&!color=#408000,!rotate=true]:0.064172,NP_047223[&!color=#408000,!rotate=true]:0.035064)[&sh=0.191,!color=#408000,!rotate=true]:0.014004)[&sh=0.918,!color=#408000,!rotate=true]:0.020089,(YP_004821545[&!color=#408000,!rotate=true]:0.034039,(YP_006860604[&!color=#408000,!rotate=true]:0.057823,NP_808758[&!color=#408000,!rotate=true]:0.064164)[&sh=0.947,!color=#408000,!rotate=true]:0.019802)[&sh=0.486,!color=#408000,!rotate=true]:0.010051)[&sh=0.939,!color=#408000,!rotate=true]:0.016996,(NP_808893[&!color=#408000,!rotate=true]:0.047715,(YP_001294917[&!color=#408000,!rotate=true]:0.079823,(YP_980246[&!color=#408000,!rotate=true]:0.054519,(YP_001974402[&!color=#408000,!rotate=true]:0.053327,(YP_004901696[&!color=#408000,!rotate=true]:0.029495,(YP_003856011[&!color=#408000,!rotate=true]:0.064715,YP_009428564[&!color=#408000,!rotate=true]:0.110485)[&sh=0.92,!color=#408000,!rotate=true]:0.028363)[&sh=0.88,!color=#408000,!rotate=true]:0.026526)[&sh=0.337,!color=#408000,!rotate=true]:0.011103)[&sh=0.091,!color=#408000,!rotate=true]:0.005243)[&sh=0.131,!color=#408000,!rotate=true]:0.012043)[&sh=0.741,!color=#408000,!rotate=true]:0.004607)[&sh=0.29,!color=#408000,!rotate=true]:0.006887)[&sh=0.717,!color=#408000,!rotate=true]:0.007972)[&sh=0.717,!color=#408000,!rotate=true]:0.004433,((YP_004564604[&!color=#408000,!rotate=true]:0.068958,((YP_006452[&!color=#408000,!rotate=true]:0.043553,YP_579170[&!color=#408000,!rotate=true]:0.020123)[&sh=0.994,!color=#408000,!rotate=true]:0.056098,(YP_009408633[&!color=#408000,!rotate=true]:0.060347,(YP_001960962[&!color=#408000,!rotate=true]:0.127066,YP_005352898[&!color=#408000,!rotate=true]:0.040751)[&sh=0.925,!color=#408000,!rotate=true]:0.031022)[&sh=1.0,!color=#408000,!rotate=true]:0.115542)[&sh=0.508,!color=#408000,!rotate=true]:0.012066)[&sh=0.594,!color=#408000,!rotate=true]:0.017176,((YP_006459[&!color=#408000,!rotate=true]:0.081215,(YP_004958222[&!color=#408000,!rotate=true]:1.0E-6,YP_007438873[&!color=#408000,!rotate=true]:0.01446)[&sh=1.0,!color=#408000,!rotate=true]:0.066593)[&sh=0.393,!color=#408000,!rotate=true]:0.020563,(YP_007250561[&!color=#408000,!rotate=true]:0.127744,((YP_007438888[&!color=#408000,!rotate=true]:0.07515,((YP_717930[&!color=#408000,!rotate=true]:0.068412,(NP_808783[&!color=#408000,!rotate=true]:0.059147,(NP_612597[&!color=#408000,!rotate=true]:0.069779,(YP_001960955[&!color=#408000,!rotate=true]:0.053814,((YP_004958227[&!color=#408000,!rotate=true]:0.027578,YP_003622544[&!color=#408000,!rotate=true]:0.015252)[&sh=0.99,!color=#408000,!rotate=true]:0.063814,(YP_003966137[&!color=#408000,!rotate=true]:0.116286,NP_066185[&!color=#408000,!rotate=true]:0.119558)[&sh=0.999,!color=#408000,!rotate=true]:0.112585)[&sh=0.931,!color=#408000,!rotate=true]:0.026443)[&sh=0.768,!color=#408000,!rotate=true]:0.011481)[&sh=0.85,!color=#408000,!rotate=true]:0.015415)[&sh=0.792,!color=#408000,!rotate=true]:0.01104)[&sh=0.298,!color=#408000,!rotate=true]:0.005165,(YP_009310060[&!color=#408000,!rotate=true]:0.114772,(YP_794171[&!color=#408000,!rotate=true]:0.048059,NP_795340[&!color=#408000,!rotate=true]:0.112057)[&sh=0.935,!color=#408000,!rotate=true]:0.028508)[&sh=0.976,!color=#408000,!rotate=true]:0.040031)[&sh=0.249,!color=#408000,!rotate=true]:0.007648)[&sh=0.193,!color=#408000,!rotate=true]:0.006499,((YP_003828907[&!color=#408000,!rotate=true]:0.151595,(YP_008400131[&!color=#408000,!rotate=true]:0.101682,(NP_671475[&!color=#408000,!rotate=true]:0.13145,(NP_620884[&!color=#408000,!rotate=true]:0.034035,YP_002753151[&!color=#408000,!rotate=true]:0.037612)[&sh=0.937,!color=#408000,!rotate=true]:0.028602)[&sh=0.963,!color=#408000,!rotate=true]:0.034785)[&sh=0.406,!color=#408000,!rotate=true]:0.006027)[&sh=0.0,!color=#408000,!rotate=true]:3.13E-4,(((NP_047243[&!color=#408000,!rotate=true]:0.048439,(NP_835275[&!color=#408000,!rotate=true]:0.042705,NP_620883[&!color=#408000,!rotate=true]:0.030675)[&sh=0.916,!color=#408000,!rotate=true]:0.024939)[&sh=0.973,!color=#408000,!rotate=true]:0.041414,(NP_808804[&!color=#408000,!rotate=true]:0.037935,NP_148988[&!color=#408000,!rotate=true]:0.09)[&sh=0.949,!color=#408000,!rotate=true]:0.040948)[&sh=0.855,!color=#408000,!rotate=true]:0.025963,(YP_002791014[&!color=#408000,!rotate=true]:0.081891,YP_001249281[&!color=#408000,!rotate=true]:0.073522)[&sh=0.3,!color=#408000,!rotate=true]:0.007382)[&sh=0.862,!color=#408000,!rotate=true]:0.011591)[&sh=0.815,!color=#408000,!rotate=true]:0.007193)[&sh=1.0,!color=#408000,!rotate=true]:0.227926)[&sh=0.955,!color=#408000,!rotate=true]:0.043737)[&sh=0.884,!color=#408000,!rotate=true]:0.014051)[&sh=0.956,!color=#408000,!rotate=true]:0.025938)[&sh=0.996,!color=#408000,!rotate=true]:0.032857)[&sh=0.874,!color=#408000,!rotate=true]:0.009919)[&sh=0.273,!color=#408000,!rotate=true]:0.014138,(NP_671468[&!color=#408000,!rotate=true]:0.126982,(NP_620852[&!color=#408000,!rotate=true]:0.100832,(YP_009408646[&!color=#408000,!rotate=true]:0.065064,(YP_001876452[&!color=#408000,!rotate=true]:0.07768,NP_040770[&!color=#408000,!rotate=true]:0.092762)[&sh=0.911,!color=#408000,!rotate=true]:0.021435)[&sh=0.975,!color=#408000,!rotate=true]:0.038206)[&sh=0.659,!color=#408000,!rotate=true]:0.017318)[&sh=0.991,!color=#408000,!rotate=true]:0.054879)[&sh=0.952,!color=#408000,!rotate=true]:0.032226)[&sh=0.718,!color=#408000,!rotate=true]:0.004064,(YP_009226417[&!color=#408000,!rotate=true]:0.11765,YP_619883[&!color=#408000,!rotate=true]:0.177013)[&sh=0.834,!color=#408000,!rotate=true]:0.019371)[&sh=0.976,!color=#408000,!rotate=true]:0.031981)[&sh=0.96,!color=#408000,!rotate=true]:0.054781,(NP_620735[&!color=#408000,!rotate=true]:0.119632,(NP_040557[&!color=#408000,!rotate=true]:0.178394,(YP_009115534[&!color=#408000,!rotate=true]:1.674643,(YP_009362978[&!color=#408000,!rotate=true]:0.177777,(YP_009226627[&!color=#408000,!rotate=true]:0.105193,YP_003778178[&!color=#408000,!rotate=true]:0.158069)[&sh=1.0,!color=#408000,!rotate=true]:0.098201)[&sh=0.684,!color=#408000,!rotate=true]:0.041597)[&sh=0.069,!color=#408000,!rotate=true]:0.050131)[&sh=0.999,!color=#408000,!rotate=true]:0.11315)[&sh=0.05,!color=#408000,!rotate=true]:0.016359)[&sh=0.997,!color=#408000,!rotate=true]:0.083655)[&sh=0.645,!color=#408000,!rotate=true]:0.028163,((NP_671461[&!color=#408000,!rotate=true]:0.122986,((NP_040324[&!color=#408000,!rotate=true]:0.095071,YP_001655008[&!color=#408000,!rotate=true]:0.066956)[&sh=0.959,!color=#408000,!rotate=true]:0.044696,(YP_009325424[&!color=#408000,!rotate=true]:0.080259,(YP_004429245[&!color=#408000,!rotate=true]:0.054456,YP_004429239[&!color=#408000,!rotate=true]:0.014395)[&sh=0.684,!color=#408000,!rotate=true]:0.017497)[&sh=0.835,!color=#408000,!rotate=true]:0.034663)[&sh=0.33,!color=#408000,!rotate=true]:0.027496)[&sh=0.996,!color=#408000,!rotate=true]:0.07786,((YP_009305428[&!color=#408000,!rotate=true]:0.257161,YP_003622559[&!color=#408000,!rotate=true]:0.187468)[&sh=0.976,!color=#408000,!rotate=true]:0.07252,((((YP_009121940[&!color=#408000,!rotate=true]:0.107835,YP_004958233[&!color=#408000,!rotate=true]:0.152436)[&sh=0.976,!color=#408000,!rotate=true]:0.062963,(YP_009129272[&!color=#408000,!rotate=true]:0.1911,(NP_803536[&!color=#408000,!rotate=true]:0.035837,(YP_008719948[&!color=#408000,!rotate=true]:0.020629,NP_817112[&!color=#408000,!rotate=true]:0.014637)[&sh=0.917,!color=#408000,!rotate=true]:0.019012)[&sh=1.0,!color=#408000,!rotate=true]:0.075962)[&sh=0.706,!color=#408000,!rotate=true]:0.03073)[&sh=0.996,!color=#408000,!rotate=true]:0.070471,(YP_001285764[&!color=#408000,!rotate=true]:0.199804,YP_009241413[&!color=#408000,!rotate=true]:0.158264)[&sh=0.972,!color=#408000,!rotate=true]:0.058809)[&sh=0.787,!color=#408000,!rotate=true]:0.029734,(((((YP_009259496[&!color=#408000,!rotate=true]:0.078727,(YP_009256563[&!color=#408000,!rotate=true]:0.088148,NP_620297[&!color=#408000,!rotate=true]:0.185522)[&sh=0.445,!color=#408000,!rotate=true]:0.025059)[&sh=0.85,!color=#408000,!rotate=true]:0.025655,(NP_620867[&!color=#408000,!rotate=true]:0.079243,YP_009047200[&!color=#408000,!rotate=true]:0.065957)[&sh=0.971,!color=#408000,!rotate=true]:0.049003)[&sh=0.979,!color=#408000,!rotate=true]:0.047089,(YP_006905839[&!color=#408000,!rotate=true]:0.139831,YP_213943[&!color=#408000,!rotate=true]:0.060654)[&sh=0.831,!color=#408000,!rotate=true]:0.015004)[&sh=0.956,!color=#408000,!rotate=true]:0.03053,((YP_001661654[&!color=#408000,!rotate=true]:0.036117,YP_002117527[&!color=#408000,!rotate=true]:0.069437)[&sh=0.683,!color=#408000,!rotate=true]:0.015734,(((YP_008492926[&!color=#408000,!rotate=true]:0.04278,((YP_009143526[&!color=#408000,!rotate=true]:0.031535,YP_006469[&!color=#408000,!rotate=true]:0.012154)[&sh=0.74,!color=#408000,!rotate=true]:0.013594,(NP_786880[&!color=#408000,!rotate=true]:0.021344,(NP_658995[&!color=#408000,!rotate=true]:0.003719,(YP_001994911[&!color=#408000,!rotate=true]:0.067587,YP_009109607[&!color=#408000,!rotate=true]:0.010047)[&sh=0.711,!color=#408000,!rotate=true]:0.006786)[&sh=0.999,!color=#408000,!rotate=true]:0.070245)[&sh=0.987,!color=#408000,!rotate=true]:0.03443)[&sh=0.106,!color=#408000,!rotate=true]:0.015715)[&sh=0.972,!color=#408000,!rotate=true]:0.029275,(YP_213935[&!color=#408000,!rotate=true]:0.030413,(YP_009174975[&!color=#408000,!rotate=true]:0.028634,(NP_620741[&!color=#408000,!rotate=true]:0.121491,(YP_002317398[&!color=#408000,!rotate=true]:0.027703,NP_620665[&!color=#408000,!rotate=true]:0.024124)[&sh=0.995,!color=#408000,!rotate=true]:0.050131)[&sh=0.803,!color=#408000,!rotate=true]:0.013311)[&sh=0.96,!color=#408000,!rotate=true]:0.023739)[&sh=0.521,!color=#408000,!rotate=true]:0.014157)[&sh=0.891,!color=#408000,!rotate=true]:0.017341,((NP_665674[&!color=#408000,!rotate=true]:0.048927,(NP_062871[&!color=#408000,!rotate=true]:0.010684,(YP_003084137[&!color=#408000,!rotate=true]:0.0,YP_004046692[&!color=#408000,!rotate=true]:0.008641)[&sh=0.985,!color=#408000,!rotate=true]:0.028045)[&sh=0.995,!color=#408000,!rotate=true]:0.04514)[&sh=0.965,!color=#408000,!rotate=true]:0.045555,(YP_008411025[&!color=#408000,!rotate=true]:0.236618,((YP_003987454[&!color=#408000,!rotate=true]:1.0E-6,YP_004046687[&!color=#408000,!rotate=true]:0.376501)[&sh=0.987,!color=#408000,!rotate=true]:0.090471,(YP_009345717[&!color=#408000,!rotate=true]:0.080982,YP_002643049[&!color=#408000,!rotate=true]:0.024142)[&sh=0.92,!color=#408000,!rotate=true]:0.016356)[&sh=0.406,!color=#408000,!rotate=true]:0.016008)[&sh=0.282,!color=#408000,!rotate=true]:0.012521)[&sh=0.915,!color=#408000,!rotate=true]:0.021433)[&sh=0.748,!color=#408000,!rotate=true]:0.007125)[&sh=0.88,!color=#408000,!rotate=true]:0.014493)[&sh=0.864,!color=#408000,!rotate=true]:0.014685,((YP_002268198[&!color=#408000,!rotate=true]:0.075499,YP_001911132[&!color=#408000,!rotate=true]:0.070129)[&sh=0.998,!color=#408000,!rotate=true]:0.059609,(YP_717094[&!color=#408000,!rotate=true]:0.176345,((((YP_003254633[&!color=#408000,!rotate=true]:0.190196,(((YP_271822[&!color=#408000,!rotate=true]:0.057918,NP_803551[&!color=#408000,!rotate=true]:0.025858)[&sh=0.962,!color=#408000,!rotate=true]:0.033446,(((YP_001210303[&!color=#408000,!rotate=true]:0.085806,YP_009026396[&!color=#408000,!rotate=true]:0.065039)[&sh=0.888,!color=#408000,!rotate=true]:0.015369,(YP_002224032[&!color=#408000,!rotate=true]:0.162307,((NP_808850[&!color=#408000,!rotate=true]:0.0716,((YP_003864098[&!color=#408000,!rotate=true]:0.020359,(NP_690916[&!color=#408000,!rotate=true]:0.030457,(((YP_005352660[&!color=#408000,!rotate=true]:0.050009,NP_689461[&!color=#408000,!rotate=true]:0.03575)[&sh=0.9,!color=#408000,!rotate=true]:0.010895,(YP_002455918[&!color=#408000,!rotate=true]:0.066921,(YP_008888542[&!color=#408000,!rotate=true]:0.195713,NP_694933[&!color=#408000,!rotate=true]:0.033524)[&sh=0.755,!color=#408000,!rotate=true]:0.00584)[&sh=0.0,!color=#408000,!rotate=true]:1.0E-6)[&sh=0.802,!color=#408000,!rotate=true]:0.00584,(YP_003915075[&!color=#408000,!rotate=true]:0.097205,(YP_008997814[&!color=#408000,!rotate=true]:0.082345,YP_009030010[&!color=#408000,!rotate=true]:0.013601)[&sh=0.806,!color=#408000,!rotate=true]:0.005446)[&sh=0.936,!color=#408000,!rotate=true]:0.012627)[&sh=0.933,!color=#408000,!rotate=true]:0.011317)[&sh=0.935,!color=#408000,!rotate=true]:0.013405)[&sh=0.727,!color=#408000,!rotate=true]:0.003889,(YP_009177713[&!color=#408000,!rotate=true]:0.032402,YP_009112876[&!color=#408000,!rotate=true]:0.017624)[&sh=0.92,!color=#408000,!rotate=true]:0.014023)[&sh=0.38,!color=#408000,!rotate=true]:0.008675)[&sh=0.834,!color=#408000,!rotate=true]:0.017145,(YP_009056858[&!color=#408000,!rotate=true]:0.130452,YP_007419083[&!color=#408000,!rotate=true]:0.08722)[&sh=0.498,!color=#408000,!rotate=true]:0.005525)[&sh=0.756,!color=#408000,!rotate=true]:0.011252)[&sh=0.833,!color=#408000,!rotate=true]:0.014607)[&sh=0.935,!color=#408000,!rotate=true]:0.016379,(NP_795354[&!color=#408000,!rotate=true]:0.063145,NP_852654[&!color=#408000,!rotate=true]:0.067593)[&sh=0.341,!color=#408000,!rotate=true]:0.005801)[&sh=0.975,!color=#408000,!rotate=true]:0.03434)[&sh=0.98,!color=#408000,!rotate=true]:0.037294,(YP_009029992[&!color=#408000,!rotate=true]:0.238485,YP_001040016[&!color=#408000,!rotate=true]:0.078765)[&sh=0.658,!color=#408000,!rotate=true]:0.030296)[&sh=0.338,!color=#408000,!rotate=true]:0.012283)[&sh=0.999,!color=#408000,!rotate=true]:0.078099,(YP_271828[&!color=#408000,!rotate=true]:0.145746,(YP_001333687[&!color=#408000,!rotate=true]:0.112139,YP_115511[&!color=#408000,!rotate=true]:0.081095)[&sh=1.0,!color=#408000,!rotate=true]:0.205165)[&sh=0.776,!color=#408000,!rotate=true]:0.052861)[&sh=0.105,!color=#408000,!rotate=true]:0.050103,(YP_001285734[&!color=#408000,!rotate=true]:0.044528,(YP_001285758[&!color=#408000,!rotate=true]:0.063449,((YP_001974397[&!color=#408000,!rotate=true]:0.037735,(YP_001974391[&!color=#408000,!rotate=true]:0.078215,YP_764447[&!color=#408000,!rotate=true]:0.064216)[&sh=0.012,!color=#408000,!rotate=true]:0.009965)[&sh=0.429,!color=#408000,!rotate=true]:0.012024,((YP_001040012[&!color=#408000,!rotate=true]:0.074317,YP_003622552[&!color=#408000,!rotate=true]:0.206456)[&sh=0.844,!color=#408000,!rotate=true]:0.015665,((YP_764516[&!color=#408000,!rotate=true]:0.077494,(NP_803408[&!color=#408000,!rotate=true]:0.112556,NP_958320[&!color=#408000,!rotate=true]:0.071041)[&sh=0.627,!color=#408000,!rotate=true]:0.025578)[&sh=0.87,!color=#408000,!rotate=true]:0.0203,((NP_808887[&!color=#408000,!rotate=true]:0.024219,YP_005352917[&!color=#408000,!rotate=true]:0.049317)[&sh=1.0,!color=#408000,!rotate=true]:0.083123,(YP_003345516[&!color=#408000,!rotate=true]:0.041963,(NP_958314[&!color=#408000,!rotate=true]:0.066543,(NP_817119[&!color=#408000,!rotate=true]:0.042026,NP_148932[&!color=#408000,!rotate=true]:0.015377)[&sh=0.836,!color=#408000,!rotate=true]:0.036724)[&sh=0.974,!color=#408000,!rotate=true]:0.041824)[&sh=0.807,!color=#408000,!rotate=true]:0.019011)[&sh=0.61,!color=#408000,!rotate=true]:0.019112)[&sh=0.931,!color=#408000,!rotate=true]:0.022614)[&sh=0.974,!color=#408000,!rotate=true]:0.022729)[&sh=0.816,!color=#408000,!rotate=true]:0.009931)[&sh=0.487,!color=#408000,!rotate=true]:0.013562)[&sh=0.924,!color=#408000,!rotate=true]:0.021248)[&sh=0.865,!color=#408000,!rotate=true]:0.025168,(((YP_459911[&!color=#408000,!rotate=true]:0.07258,YP_006390088[&!color=#408000,!rotate=true]:0.03664)[&sh=0.735,!color=#408000,!rotate=true]:0.023145,((NP_632006[&!color=#408000,!rotate=true]:0.068338,(YP_004021922[&!color=#408000,!rotate=true]:0.030634,YP_009051691[&!color=#408000,!rotate=true]:0.160234)[&sh=0.984,!color=#408000,!rotate=true]:0.040639)[&sh=0.767,!color=#408000,!rotate=true]:0.018669,(((YP_425033[&!color=#408000,!rotate=true]:0.015468,YP_001144448[&!color=#408000,!rotate=true]:0.904069)[&sh=0.934,!color=#408000,!rotate=true]:0.048873,(YP_007517192[&!color=#408000,!rotate=true]:0.058643,(YP_006491266[&!color=#408000,!rotate=true]:0.026442,YP_009270641[&!color=#408000,!rotate=true]:0.044579)[&sh=0.78,!color=#408000,!rotate=true]:0.010171)[&sh=0.954,!color=#408000,!rotate=true]:0.030915)[&sh=0.843,!color=#408000,!rotate=true]:0.013382,((NP_047233[&!color=#408000,!rotate=true]:0.094047,(YP_009109653[&!color=#408000,!rotate=true]:1.549124,YP_009109707[&!color=#408000,!rotate=true]:1.0E-6)[&sh=0.955,!color=#408000,!rotate=true]:0.058841)[&sh=0.999,!color=#408000,!rotate=true]:0.066464,(YP_002519381[&!color=#408000,!rotate=true]:0.024726,(((((YP_005086957[&!color=#408000,!rotate=true]:0.018204,NP_817105[&!color=#408000,!rotate=true]:0.035517)[&sh=0.989,!color=#408000,!rotate=true]:0.027067,(YP_002576171[&!color=#408000,!rotate=true]:0.043197,(YP_001086462[&!color=#408000,!rotate=true]:0.023825,(YP_009237910[&!color=#408000,!rotate=true]:0.025358,(YP_001955943[&!color=#408000,!rotate=true]:0.055752,(YP_009316020[&!color=#408000,!rotate=true]:0.018035,(NP_795350[&!color=#408000,!rotate=true]:0.013997,NP_443744[&!color=#408000,!rotate=true]:0.009167)[&sh=0.939,!color=#408000,!rotate=true]:0.014762)[&sh=0.906,!color=#408000,!rotate=true]:0.012329)[&sh=0.781,!color=#408000,!rotate=true]:0.01082)[&sh=0.213,!color=#408000,!rotate=true]:0.007817)[&sh=0.956,!color=#408000,!rotate=true]:0.020992)[&sh=0.903,!color=#408000,!rotate=true]:0.01189)[&sh=0.915,!color=#408000,!rotate=true]:0.013662,(YP_009344823[&!color=#408000,!rotate=true]:0.019845,((NP_803141[&!color=#408000,!rotate=true]:0.005673,YP_002640509[&!color=#408000,!rotate=true]:0.026484)[&sh=0.999,!color=#408000,!rotate=true]:0.056472,(YP_002455912[&!color=#408000,!rotate=true]:0.024826,YP_277439[&!color=#408000,!rotate=true]:0.018845)[&sh=0.469,!color=#408000,!rotate=true]:0.004636)[&sh=0.958,!color=#408000,!rotate=true]:0.019744)[&sh=0.0,!color=#408000,!rotate=true]:0.0)[&sh=0.958,!color=#408000,!rotate=true]:0.02054,(YP_004123721[&!color=#408000,!rotate=true]:0.018132,(YP_004123092[&!color=#408000,!rotate=true]:0.031071,NP_579976[&!color=#408000,!rotate=true]:0.070964)[&sh=0.927,!color=#408000,!rotate=true]:0.030192)[&sh=0.883,!color=#408000,!rotate=true]:0.013779)[&sh=0.894,!color=#408000,!rotate=true]:0.009841,((((((YP_009140567[&!color=#408000,!rotate=true]:0.028867,(YP_005087580[&!color=#408000,!rotate=true]:0.056054,NP_955735[&!color=#408000,!rotate=true]:0.030895)[&sh=0.68,!color=#408000,!rotate=true]:0.003405)[&sh=0.859,!color=#408000,!rotate=true]:0.007407,(YP_001648980[&!color=#408000,!rotate=true]:0.049468,(YP_008901146[&!color=#408000,!rotate=true]:0.025964,YP_002124298[&!color=#408000,!rotate=true]:0.039656)[&sh=1.0,!color=#408000,!rotate=true]:0.053042)[&sh=0.769,!color=#408000,!rotate=true]:0.005733)[&sh=0.844,!color=#408000,!rotate=true]:0.007207,((YP_717918[&!color=#408000,!rotate=true]:0.020878,YP_009337838[&!color=#408000,!rotate=true]:0.03218)[&sh=0.905,!color=#408000,!rotate=true]:0.008583,(YP_002261483[&!color=#408000,!rotate=true]:0.137259,((YP_001333680[&!color=#408000,!rotate=true]:0.154952,((YP_003254640[&!color=#408000,!rotate=true]:0.036856,YP_004123935[&!color=#408000,!rotate=true]:0.040984)[&sh=1.0,!color=#408000,!rotate=true]:0.084993,(NP_803150[&!color=#408000,!rotate=true]:0.055149,(NP_981938[&!color=#408000,!rotate=true]:0.104124,NP_077091[&!color=#408000,!rotate=true]:0.065433)[&sh=0.957,!color=#408000,!rotate=true]:0.043854)[&sh=0.987,!color=#408000,!rotate=true]:0.069594)[&sh=0.958,!color=#408000,!rotate=true]:0.05928)[&sh=0.986,!color=#408000,!rotate=true]:0.072147,((NP_808826[&!color=#408000,!rotate=true]:0.06512,(NP_803249[&!color=#408000,!rotate=true]:0.044615,((YP_459905[&!color=#408000,!rotate=true]:0.044739,(YP_009170680[&!color=#408000,!rotate=true]:0.028858,NP_803557[&!color=#408000,!rotate=true]:0.016066)[&sh=0.991,!color=#408000,!rotate=true]:0.03116)[&sh=0.491,!color=#408000,!rotate=true]:0.01192,((NP_631955[&!color=#408000,!rotate=true]:0.051646,YP_803222[&!color=#408000,!rotate=true]:0.046688)[&sh=0.494,!color=#408000,!rotate=true]:0.008936,(YP_009058924[&!color=#408000,!rotate=true]:0.035776,(YP_006443[&!color=#408000,!rotate=true]:0.110098,(NP_803224[&!color=#408000,!rotate=true]:0.040084,(YP_001960973[&!color=#408000,!rotate=true]:0.051762,YP_293693[&!color=#408000,!rotate=true]:0.046385)[&sh=0.83,!color=#408000,!rotate=true]:0.008628)[&sh=0.959,!color=#408000,!rotate=true]:0.039858)[&sh=0.997,!color=#408000,!rotate=true]:0.066754)[&sh=0.996,!color=#408000,!rotate=true]:0.053984)[&sh=0.494,!color=#408000,!rotate=true]:0.015942)[&sh=0.85,!color=#408000,!rotate=true]:0.010061)[&sh=0.926,!color=#408000,!rotate=true]:0.025121)[&sh=0.401,!color=#408000,!rotate=true]:0.012117,((NP_783156[&!color=#408000,!rotate=true]:0.033222,(NP_632012[&!color=#408000,!rotate=true]:0.040755,(NP_148955[&!color=#408000,!rotate=true]:0.02291,(YP_005351246[&!color=#408000,!rotate=true]:0.036876,(YP_009305128[&!color=#408000,!rotate=true]:0.030872,(NP_808734[&!color=#408000,!rotate=true]:0.043726,(YP_001718510[&!color=#408000,!rotate=true]:0.01085,((YP_009216263[&!color=#408000,!rotate=true]:0.03274,(YP_004123085[&!color=#408000,!rotate=true]:0.038621,YP_009315916[&!color=#408000,!rotate=true]:0.022195)[&sh=0.955,!color=#408000,!rotate=true]:0.01916)[&sh=0.752,!color=#408000,!rotate=true]:0.019879,(YP_006426[&!color=#408000,!rotate=true]:0.053961,YP_184754[&!color=#408000,!rotate=true]:0.029357)[&sh=0.0,!color=#408000,!rotate=true]:0.0)[&sh=0.745,!color=#408000,!rotate=true]:0.006474)[&sh=0.993,!color=#408000,!rotate=true]:0.029926)[&sh=0.455,!color=#408000,!rotate=true]:0.013109)[&sh=0.658,!color=#408000,!rotate=true]:0.014477)[&sh=0.222,!color=#408000,!rotate=true]:0.008101)[&sh=0.837,!color=#408000,!rotate=true]:0.007213)[&sh=0.838,!color=#408000,!rotate=true]:0.00604)[&sh=0.911,!color=#408000,!rotate=true]:0.015223,(((NP_620424[&!color=#408000,!rotate=true]:0.032029,((YP_001004150[&!color=#408000,!rotate=true]:0.030794,(NP_660168[&!color=#408000,!rotate=true]:0.031456,YP_004222843[&!color=#408000,!rotate=true]:0.013057)[&sh=0.049,!color=#408000,!rotate=true]:0.005219)[&sh=0.902,!color=#408000,!rotate=true]:0.010083,(NP_049918[&!color=#408000,!rotate=true]:0.051426,((YP_001285874[&!color=#408000,!rotate=true]:0.022583,((YP_001661461[&!color=#408000,!rotate=true]:0.152095,(YP_001950237[&!color=#408000,!rotate=true]:0.029644,(NP_671446[&!color=#408000,!rotate=true]:0.029989,NP_955747[&!color=#408000,!rotate=true]:0.03558)[&sh=0.909,!color=#408000,!rotate=true]:0.011701)[&sh=0.0,!color=#408000,!rotate=true]:1.0E-6)[&sh=0.778,!color=#408000,!rotate=true]:0.017591,((YP_665625[&!color=#408000,!rotate=true]:0.061975,YP_729220[&!color=#408000,!rotate=true]:0.020451)[&sh=0.991,!color=#408000,!rotate=true]:0.033349,((NP_632018[&!color=#408000,!rotate=true]:0.086268,YP_764453[&!color=#408000,!rotate=true]:0.054429)[&sh=0.209,!color=#408000,!rotate=true]:0.006178,(YP_009329832[&!color=#408000,!rotate=true]:0.12331,YP_459930[&!color=#408000,!rotate=true]:0.075532)[&sh=0.919,!color=#408000,!rotate=true]:0.025919)[&sh=0.403,!color=#408000,!rotate=true]:0.008497)[&sh=0.886,!color=#408000,!rotate=true]:0.011482)[&sh=0.989,!color=#408000,!rotate=true]:0.032846)[&sh=0.973,!color=#408000,!rotate=true]:0.022936,(YP_009408600[&!color=#408000,!rotate=true]:0.047306,YP_003104750[&!color=#408000,!rotate=true]:0.039453)[&sh=0.808,!color=#408000,!rotate=true]:0.008366)[&sh=0.807,!color=#408000,!rotate=true]:0.006161)[&sh=0.978,!color=#408000,!rotate=true]:0.021191)[&sh=0.796,!color=#408000,!rotate=true]:0.004959)[&sh=0.511,!color=#408000,!rotate=true]:0.006237,(YP_001285752[&!color=#408000,!rotate=true]:0.051127,(NP_050017[&!color=#408000,!rotate=true]:0.089339,YP_009216586[&!color=#408000,!rotate=true]:0.047649)[&sh=0.614,!color=#408000,!rotate=true]:0.024492)[&sh=0.947,!color=#408000,!rotate=true]:0.021639)[&sh=0.847,!color=#408000,!rotate=true]:0.006725,((NP_690101[&!color=#408000,!rotate=true]:0.015516,(NP_955741[&!color=#408000,!rotate=true]:0.014541,YP_007974235[&!color=#408000,!rotate=true]:0.053589)[&sh=0.521,!color=#408000,!rotate=true]:0.011129)[&sh=0.99,!color=#408000,!rotate=true]:0.039527,(NP_619557[&!color=#408000,!rotate=true]:0.048619,(YP_001004144[&!color=#408000,!rotate=true]:0.029479,(NP_808777[&!color=#408000,!rotate=true]:0.020854,(NP_991336[&!color=#408000,!rotate=true]:0.068746,(YP_009249831[&!color=#408000,!rotate=true]:0.024644,(NP_619682[&!color=#408000,!rotate=true]:0.029231,NP_808869[&!color=#408000,!rotate=true]:0.042455)[&sh=0.461,!color=#408000,!rotate=true]:0.011355)[&sh=0.643,!color=#408000,!rotate=true]:0.012426)[&sh=0.107,!color=#408000,!rotate=true]:0.00559)[&sh=0.76,!color=#408000,!rotate=true]:0.010465)[&sh=0.989,!color=#408000,!rotate=true]:0.039582)[&sh=0.996,!color=#408000,!rotate=true]:0.05282)[&sh=0.398,!color=#408000,!rotate=true]:0.011252)[&sh=0.977,!color=#408000,!rotate=true]:0.030185)[&sh=0.715,!color=#408000,!rotate=true]:0.018367)[&sh=0.451,!color=#408000,!rotate=true]:0.014327)[&sh=0.817,!color=#408000,!rotate=true]:0.020312)[&sh=0.979,!color=#408000,!rotate=true]:0.02869)[&sh=0.0,!color=#408000,!rotate=true]:0.0)[&sh=0.804,!color=#408000,!rotate=true]:0.006176,(YP_002608335[&!color=#408000,!rotate=true]:0.039187,(YP_009175012[&!color=#408000,!rotate=true]:0.111952,NP_671452[&!color=#408000,!rotate=true]:0.050656)[&sh=0.731,!color=#408000,!rotate=true]:0.020519)[&sh=0.85,!color=#408000,!rotate=true]:0.012602)[&sh=0.915,!color=#408000,!rotate=true]:0.01564,(YP_009129278[&!color=#408000,!rotate=true]:0.04634,NP_598190[&!color=#408000,!rotate=true]:0.072881)[&sh=0.901,!color=#408000,!rotate=true]:0.012363)[&sh=0.43,!color=#408000,!rotate=true]:0.006432,(YP_003987461[&!color=#408000,!rotate=true]:0.03806,(YP_851011[&!color=#408000,!rotate=true]:0.03874,(YP_009270647[&!color=#408000,!rotate=true]:0.028737,YP_002875764[&!color=#408000,!rotate=true]:0.017946)[&sh=0.097,!color=#408000,!rotate=true]:0.017233)[&sh=0.287,!color=#408000,!rotate=true]:0.009827)[&sh=0.808,!color=#408000,!rotate=true]:0.010679)[&sh=0.908,!color=#408000,!rotate=true]:0.010902)[&sh=0.924,!color=#408000,!rotate=true]:0.014189)[&sh=0.662,!color=#408000,!rotate=true]:0.010163)[&sh=0.644,!color=#408000,!rotate=true]:0.009682)[&sh=0.865,!color=#408000,!rotate=true]:0.013155)[&sh=0.106,!color=#408000,!rotate=true]:0.011556)[&sh=0.972,!color=#408000,!rotate=true]:0.029049,(YP_232878[&!color=#408000,!rotate=true]:0.100739,((YP_001718628[&!color=#408000,!rotate=true]:0.030162,((YP_009310418[&!color=#408000,!rotate=true]:0.00862,(YP_729214[&!color=#408000,!rotate=true]:0.071373,YP_006437[&!color=#408000,!rotate=true]:0.03536)[&sh=0.64,!color=#408000,!rotate=true]:0.020941)[&sh=0.999,!color=#408000,!rotate=true]:0.049407,(NP_871726[&!color=#408000,!rotate=true]:0.035022,YP_001718622[&!color=#408000,!rotate=true]:0.049199)[&sh=0.916,!color=#408000,!rotate=true]:0.019192)[&sh=0.885,!color=#408000,!rotate=true]:0.015284)[&sh=0.419,!color=#408000,!rotate=true]:0.010147,((YP_009021225[&!color=#408000,!rotate=true]:0.095138,YP_699993[&!color=#408000,!rotate=true]:0.132388)[&sh=0.975,!color=#408000,!rotate=true]:0.043196,((YP_001718634[&!color=#408000,!rotate=true]:0.041228,(YP_008003516[&!color=#408000,!rotate=true]:0.056291,(YP_003934914[&!color=#408000,!rotate=true]:0.165838,(((YP_002775436[&!color=#408000,!rotate=true]:0.048876,NP_803243[&!color=#408000,!rotate=true]:0.028118)[&sh=0.928,!color=#408000,!rotate=true]:0.015522,(YP_009269405[&!color=#408000,!rotate=true]:0.065066,(YP_001936689[&!color=#408000,!rotate=true]:0.102015,(NP_995306[&!color=#408000,!rotate=true]:0.137994,YP_008060402[&!color=#408000,!rotate=true]:0.036984)[&sh=0.207,!color=#408000,!rotate=true]:0.00646)[&sh=0.596,!color=#408000,!rotate=true]:0.016654)[&sh=0.692,!color=#408000,!rotate=true]:0.010899)[&sh=0.841,!color=#408000,!rotate=true]:0.008005,(YP_009129288[&!color=#408000,!rotate=true]:0.056922,YP_001285740[&!color=#408000,!rotate=true]:0.032337)[&sh=0.74,!color=#408000,!rotate=true]:0.003296)[&sh=0.823,!color=#408000,!rotate=true]:0.006066)[&sh=0.853,!color=#408000,!rotate=true]:0.01179)[&sh=0.531,!color=#408000,!rotate=true]:0.005293)[&sh=0.779,!color=#408000,!rotate=true]:0.004073,(((NP_871720[&!color=#408000,!rotate=true]:0.088902,(NP_808832[&!color=#408000,!rotate=true]:0.011523,(NP_543117[&!color=#408000,!rotate=true]:0.076041,NP_722556[&!color=#408000,!rotate=true]:0.056504)[&sh=0.912,!color=#408000,!rotate=true]:0.018896)[&sh=0.839,!color=#408000,!rotate=true]:0.01019)[&sh=0.894,!color=#408000,!rotate=true]:0.013614,((YP_009137892[&!color=#408000,!rotate=true]:0.040186,(YP_740297[&!color=#408000,!rotate=true]:0.012954,(YP_133834[&!color=#408000,!rotate=true]:0.041314,YP_007974225[&!color=#408000,!rotate=true]:0.0)[&sh=0.714,!color=#408000,!rotate=true]:0.007296)[&sh=0.969,!color=#408000,!rotate=true]:0.020825)[&sh=0.915,!color=#408000,!rotate=true]:0.009973,(YP_009249837[&!color=#408000,!rotate=true]:0.041161,YP_001285746[&!color=#408000,!rotate=true]:0.039008)[&sh=0.874,!color=#408000,!rotate=true]:0.008945)[&sh=0.635,!color=#408000,!rotate=true]:0.00595)[&sh=0.742,!color=#408000,!rotate=true]:0.005211,YP_001856215[&!color=#408000,!rotate=true]:0.085898)[&sh=0.88,!color=#408000,!rotate=true]:0.00897)[&sh=0.724,!color=#408000,!rotate=true]:0.003266)[&sh=0.101,!color=#408000,!rotate=true]:0.009129)[&sh=0.955,!color=#408000,!rotate=true]:0.016911)[&sh=0.771,!color=#408000,!rotate=true]:0.00579)[&sh=0.834,!color=#408000,!rotate=true]:0.012236)[&sh=0.794,!color=#408000,!rotate=true]:0.009744)[&sh=0.417,!color=#408000,!rotate=true]:0.0071)[&sh=0.931,!color=#408000,!rotate=true]:0.018728)[&sh=0.977,!color=#408000,!rotate=true]:0.03843)[&sh=0.466,!color=#408000,!rotate=true]:0.021385)[&sh=0.805,!color=#408000,!rotate=true]:0.015238)[&sh=0.924,!color=#408000,!rotate=true]:0.031339)[&sh=0.997,!color=#408000,!rotate=true]:0.114527)[&sh=0.954,!rotate=true]:0.068141)[&sh=0.418,!rotate=true]:0.043069,((BAN59850[&!rotate=true]:1.257039,YP_009117074[&!rotate=true]:1.087754)[&sh=0.816,!rotate=true]:0.206991,(YP_009021875[&!rotate=true]:1.131119,(YP_009021879[&!rotate=true]:0.709377,YP_009252389[&!rotate=true]:0.846246)[&sh=0.988,!rotate=true]:0.53605)[&sh=0.0,!rotate=true]:0.083714)[&sh=0.895,!rotate=true]:0.147259)[&sh=0.87,!rotate=true]:0.042497)[&sh=0.518,!rotate=true]:0.046413,(YP_006331067[&!rotate=true]:1.095396,(YP_009117057[&!rotate=true]:0.923195,YP_009237536[&!rotate=true]:1.065788)[&sh=0.67,!rotate=true]:0.190448)[&sh=0.868,!rotate=true]:0.231961)[&sh=0.812,!rotate=true]:0.055227)[&sh=0.626,!rotate=true]:0.020865)[&sh=1.0,!rotate=true]:0.191688)[&sh=0.977,!color=#800080,!rotate=true]:0.199974)[&sh=0.29,!color=#800080,!rotate=true]:0.128769)[&sh=0.031,!color=#800080,!rotate=true]:0.069145)[&sh=0.951,!color=#800080,!rotate=true]:0.189279)[&sh=0.997,!color=#800080,!rotate=true]:0.309048)[&sh=0.999,!color=#800080,!rotate=true]:0.310078)[&sh=0.943,!color=#800080,!rotate=true]:0.077258)[&sh=0.819,!color=#800080,!rotate=true]:0.01883,(YP_009254744[&!color=#800080,!rotate=true]:0.486355,YP_009073582[&!color=#800080,!rotate=true]:0.067869)[&sh=0.0,!color=#800080,!rotate=true]:0.014502)[&sh=0.966,!color=#800080,!rotate=true]:0.02534)[&sh=0.747,!color=#800080,!rotate=true]:0.004852)[&sh=0.974,!color=#800080,!rotate=true]:0.026588,(YP_004123953[&!color=#800080,!rotate=true]:0.148348,(YP_009134750[&!color=#800080,!rotate=true]:0.518507,YP_007011042[&!color=#800080,!rotate=true]:0.003639)[&sh=0.893,!color=#800080,!rotate=true]:0.026003)[&sh=0.757,!color=#800080,!rotate=true]:0.004747)[&sh=0.975,!color=#800080,!rotate=true]:0.029258)[&sh=0.147,!color=#800080,!rotate=true]:0.010946)[&sh=0.977,!color=#800080,!rotate=true]:0.045885)[&sh=0.999,!color=#800080,!rotate=true]:0.164124)[&sh=1.0,!color=#800080,!rotate=true]:0.356462);
end;


#LG matrix

#NEXUS
begin trees;
	tree tree_1 = [&R] (YP_008997797[&!color=#0080ff]:0.07367,(YP_003104737[&!color=#0080ff]:0.024705,NP_619769[&!color=#0080ff]:0.07484)[&sh=0.674,!color=#0080ff]:0.006467,(YP_008997794[&!color=#0080ff]:0.214441,(YP_008992018[&!color=#0080ff]:0.340879,(NP_619567[&!color=#0080ff]:0.222678,((YP_001661660[&!color=#0080ff]:0.454512,NP_604483[&!color=#0080ff]:0.563054)[&sh=0.957,!color=#0080ff]:0.332479,((((YP_007004040[&!color=#800080]:0.743584,(YP_009021880[&!color=#800080]:0.189658,(NP_619759[&!color=#800080]:0.113326,YP_009021872[&!color=#800080]:0.198574)[&sh=0.954,!color=#800080]:0.150724)[&sh=0.995,!color=#800080]:0.277541)[&sh=0.235,!color=#800080]:0.114382,(((NP_620700[&!color=#800080]:0.175264,NP_619761[&!color=#800080]:0.143646)[&sh=0.992,!color=#800080]:0.234006,(NP_619572[&!color=#800080]:0.216242,NP_619768[&!color=#800080]:0.19367)[&sh=0.991,!color=#800080]:0.268969)[&sh=0.988,!color=#800080]:0.265942,(NP_619574[&!color=#800080]:0.386073,(YP_009058890[&!color=#800080]:0.278829,YP_009021881[&!color=#800080]:0.410543)[&sh=0.993,!color=#800080]:0.383852)[&sh=0.957,!color=#800080]:0.202152)[&sh=0.914,!color=#800080]:0.125739)[&sh=0.831,!color=#800080]:0.152614,((YP_003082247[&!color=#800080]:0.147948,(YP_009154718[&!color=#800080]:0.063192,((YP_006488615[&!color=#800080]:0.036579,(YP_009044085[&!color=#800080]:0.076251,(YP_009337826[&!color=#800080]:0.041232,((YP_007518505[&!color=#800080]:0.027451,(YP_009337831[&!color=#800080]:0.03437,(YP_009052483[&!color=#800080]:0.150759,YP_009174978[&!color=#800080]:0.074737)[&sh=0.924,!color=#800080]:0.078252)[&sh=0.828,!color=#800080]:0.015118)[&sh=0.881,!color=#800080]:0.013064,(YP_009174977[&!color=#800080]:0.010099,YP_009002582[&!color=#800080]:0.089604)[&sh=0.988,!color=#800080]:0.036653)[&sh=0.299,!color=#800080]:0.011248)[&sh=0.854,!color=#800080]:0.01356)[&sh=0.885,!color=#800080]:0.018176)[&sh=0.525,!color=#800080]:0.017949,((YP_009001905[&!color=#800080]:0.042914,((YP_425036[&!color=#800080]:0.049244,((YP_004123953[&!color=#800080]:0.148961,(YP_009134750[&!color=#800080]:0.588753,YP_007011042[&!color=#800080]:0.001399)[&sh=0.836,!color=#800080]:0.030946)[&sh=0.554,!color=#800080]:0.004213,(YP_001285943[&!color=#800080]:0.034217,(YP_009344825[&!color=#800080]:0.042929,(NP_878244[&!color=#800080]:0.025942,(YP_851014[&!color=#800080]:0.066634,((YP_031730[&!color=#800080]:0.109182,YP_009338004[&!color=#800080]:0.032327)[&sh=0.9,!color=#800080]:0.026888,(YP_003433566[&!color=#800080]:0.012933,(YP_009044083[&!color=#800080]:0.108969,YP_004347413[&!color=#800080]:0.079276)[&sh=0.826,!color=#800080]:0.019611)[&sh=0.937,!color=#800080]:0.032008)[&sh=1.0,!color=#800080]:0.390878)[&sh=1.0,!color=#800080]:0.174257)[&sh=0.975,!color=#800080]:0.049035)[&sh=0.07,!color=#800080]:0.016173)[&sh=0.974,!color=#800080]:0.029311)[&sh=0.84,!color=#800080]:0.013902)[&sh=0.954,!color=#800080]:0.027308,(YP_003104752[&!color=#800080]:0.106351,(YP_003934916[&!color=#800080]:0.104825,(NP_878243[&!color=#800080]:0.050174,(YP_001285945[&!color=#800080]:0.191634,((YP_007011043[&!color=#800080]:0.013758,YP_009337830[&!color=#800080]:0.042187)[&sh=0.973,!color=#800080]:0.062515,(YP_004046695[&!color=#800080]:0.101231,(YP_003334471[&!color=#800080]:0.10376,(YP_007004041[&!color=#800080]:0.163368,YP_006742179[&!color=#800080]:0.128672)[&sh=0.932,!color=#800080]:0.044876)[&sh=0.968,!color=#800080]:0.074841)[&sh=0.62,!color=#800080]:0.037193)[&sh=0.915,!color=#800080]:0.041473)[&sh=1.0,!color=#800080]:0.1392)[&sh=0.995,!color=#800080]:0.084102)[&sh=0.927,!color=#800080]:0.043556)[&sh=0.943,!color=#800080]:0.040588)[&sh=0.0,!color=#800080]:0.001773)[&sh=0.473,!color=#800080]:0.009956,(YP_009073582[&!color=#800080]:0.034867,YP_009254744[&!color=#800080]:0.557508)[&sh=0.912,!color=#800080]:0.074163)[&sh=0.84,!color=#800080]:0.015496)[&sh=0.952,!color=#800080]:0.046585)[&sh=0.909,!color=#800080]:0.055857)[&sh=0.998,!color=#800080]:0.37822,((YP_007250412[&!color=#800080]:0.968504,(YP_004778177[&!color=#800080]:0.213344,YP_009230209[&!color=#800080]:0.146783)[&sh=0.013,!color=#800080]:0.01128)[&sh=0.927,!color=#800080]:0.051345,((YP_006666513[&!color=#800080]:0.024523,(YP_002941920[&!color=#800080]:0.104954,YP_003082245[&!color=#800080]:0.003871)[&sh=0.329,!color=#800080]:0.005177)[&sh=0.933,!color=#800080]:0.04558,(YP_004123952[&!color=#800080]:0.363212,YP_006666512[&!color=#800080]:0.058397)[&sh=1.0,!color=#800080]:0.239863)[&sh=0.863,!color=#800080]:0.020483)[&sh=1.0,!color=#800080]:0.470172)[&sh=0.995,!color=#800080]:0.339665)[&sh=0.951,!color=#800080]:0.172363,(((NP_620696[&!color=#800080]:0.461948,(NP_619760[&!color=#800080]:0.055201,NP_619565[&!color=#800080]:0.127639)[&sh=0.99,!color=#800080]:0.266478)[&sh=0.995,!color=#800080]:0.438862,(NP_579867[&!color=#800080]:0.808162,YP_008854133[&!color=#800080]:0.575071)[&sh=0.537,!color=#800080]:0.182201)[&sh=0.938,!color=#800080]:0.206778,(NP_040944[&!color=#800080]:1.289055,(((YP_003987456[&!color=#800080]:0.202878,(YP_003966132[&!color=#800080]:0.124304,(YP_008169853[&!color=#800080]:0.097538,YP_003828902[&!color=#800080]:0.043893)[&sh=0.965,!color=#800080]:0.101144)[&sh=0.892,!color=#800080]:0.098878)[&sh=0.95,!color=#800080]:0.217897,(YP_008997789[&!color=#800080]:0.973376,(YP_009246456[&!color=#800080]:0.274347,YP_003433564[&!color=#800080]:0.435283)[&sh=0.332,!color=#800080]:0.121653)[&sh=0.985,!color=#800080]:0.409677)[&sh=1.0,!color=#800080]:0.533168,((((YP_009117079:1.013117,YP_009126881:1.10398)[&sh=0.93]:0.295176,(YP_009021243:1.125428,YP_009163897:0.985757)[&sh=0.944]:0.387458)[&sh=0.675]:0.163304,(YP_009160329:1.377843,(YP_009237567:1.23625,((YP_009001756:1.317992,(YP_009163936:1.062838,(YP_009163904:0.853335,(YP_009021888:0.70093,YP_009237559:0.742658)[&sh=0.214]:0.056501)[&sh=0.231]:0.24855)[&sh=0.213]:0.124061)[&sh=0.021]:0.177185,((YP_009047125:1.073653,((YP_009163924:0.659609,YP_009163909:0.44423)[&sh=0.99]:0.296943,((YP_009163915:0.637758,YP_009163899:0.800055)[&sh=0.904]:0.183693,(YP_009163922:0.897969,(YP_009389442:0.727944,(YP_009226563:0.624422,(YP_009163911:1.230365,YP_009126936:0.487296)[&sh=0.692]:0.09443)[&sh=0.641]:0.13174)[&sh=0.854]:0.084112)[&sh=0.488]:0.068592)[&sh=0.908]:0.1089)[&sh=0.59]:0.120804)[&sh=0.908]:0.129893,(YP_009226567:1.090598,YP_009047137:0.792699)[&sh=0.006]:0.068827)[&sh=0.902]:0.103356)[&sh=0.818]:0.071601)[&sh=0.781]:0.061429)[&sh=0.396]:0.065646)[&sh=0.4]:0.037831,((YP_009163905:1.043327,YP_009237606:1.548839)[&sh=0.684]:0.149564,(YP_009163918:1.448789,((((YP_009021890:0.956171,(YP_009259689:1.127944,((YP_009126922:0.045788,YP_009237560:0.087848)[&sh=1.0]:0.581145,((YP_009047142:0.853489,YP_009163907:0.550697)[&sh=0.947]:0.253217,(YP_009226565:0.769961,(YP_009226561:1.262638,YP_009126898:0.657786)[&sh=0.0]:0.0478)[&sh=0.91]:0.19709)[&sh=0.688]:0.115779)[&sh=0.846]:0.259478)[&sh=0.914]:0.297404)[&sh=0.928]:0.235389,(((((YP_003084285:1.058025,(YP_009259700:1.247089,YP_009126925:0.770712)[&sh=0.677]:0.223361)[&sh=0.935]:0.284215,(YP_009109686:1.025073,(YP_009126935:0.846948,(YP_009237583:1.034005,(YP_009126915:0.593363,YP_009126905:0.730039)[&sh=0.832]:0.168616)[&sh=0.628]:0.173311)[&sh=0.749]:0.174934)[&sh=0.756]:0.153666)[&sh=0.895]:0.091359,(YP_009001747:1.105587,(((YP_803546[&!color=#ff8000]:0.401186,(NP_047275[&!color=#ff8000]:0.505764,(NP_573442[&!color=#ff8000]:0.319417,(YP_009253909[&!color=#ff8000]:0.13327,((YP_610960[&!color=#ff8000]:0.105844,(YP_803549[&!color=#ff8000]:0.132386,YP_009134739[&!color=#ff8000]:0.128097)[&sh=0.897,!color=#ff8000]:0.054978)[&sh=0.997,!color=#ff8000]:0.176855,(NP_059527[&!color=#ff8000]:0.289828,YP_764455[&!color=#ff8000]:0.192089)[&sh=0.873,!color=#ff8000]:0.045954)[&sh=0.949,!color=#ff8000]:0.114537)[&sh=0.842,!color=#ff8000]:0.086909)[&sh=0.856,!color=#ff8000]:0.135624)[&sh=0.85,!color=#ff8000]:0.10516)[&sh=1.0,!color=#ff8000]:0.36169,(((YP_004376332[&!color=#ff8000]:0.523749,YP_009091696[&!color=#ff8000]:0.60342)[&sh=0.985,!color=#ff8000]:0.326899,(YP_009351873[&!color=#ff8000]:1.373188,((YP_009423856[&!color=#ff8000]:0.534048,(YP_007974237[&!color=#ff8000]:0.224489,(NP_937956[&!color=#ff8000]:0.130918,(YP_003422530[&!color=#ff8000]:0.0,NP_065678[&!color=#ff8000]:0.0)[&sh=0.997,!color=#ff8000]:0.12897)[&sh=0.985,!color=#ff8000]:0.220348)[&sh=0.997,!color=#ff8000]:0.349148)[&sh=0.88,!color=#ff8000]:0.128555,(YP_007697652[&!color=#ff8000]:0.518259,YP_009021891[&!color=#ff8000]:0.5529)[&sh=0.232,!color=#ff8000]:0.088663)[&sh=0.669,!color=#ff8000]:0.107822)[&sh=0.534,!color=#ff8000]:0.020178)[&sh=0.724,!color=#ff8000]:0.058177,(YP_009170674[&!color=#ff8000]:0.592798,(YP_009091698[&!color=#ff8000]:0.230532,(YP_271918[&!color=#ff8000]:0.493408,(NP_150368[&!color=#ff8000]:0.154764,(YP_164517[&!color=#ff8000]:0.06768,NP_877978[&!color=#ff8000]:0.02712)[&sh=0.996,!color=#ff8000]:0.175755)[&sh=0.906,!color=#ff8000]:0.152848)[&sh=0.044,!color=#ff8000]:0.032234)[&sh=1.0,!color=#ff8000]:0.589501)[&sh=0.759,!color=#ff8000]:0.123707)[&sh=0.608,!color=#ff8000]:0.066689)[&sh=0.967,!color=#ff8000]:0.135676,(((YP_009315918[&!color=#ff8000]:0.785161,I1022[&!color=#ff8000]:0.902483)[&sh=0.666,!color=#ff8000]:0.149632,((YP_009116910[&!color=#ff8000]:0.637608,YP_009021847[&!color=#ff8000]:1.210839)[&sh=0.828,!color=#ff8000]:0.149542,(YP_009380542[&!color=#ff8000]:0.825397,YP_009237526[&!color=#ff8000]:0.645992)[&sh=0.0,!color=#ff8000]:0.099001)[&sh=0.875,!color=#ff8000]:0.139652)[&sh=0.872,!color=#ff8000]:0.105655,(YP_009000900[&!color=#ff8000]:0.625373,(YP_009333618[&!color=#ff8000]:1.135641,(((((YP_004152329[&!color=#ff8000]:0.358686,YP_009158862[&!color=#ff8000]:0.381852)[&sh=0.922,!color=#ff8000]:0.118186,(YP_004152333[&!color=#ff8000]:0.515523,((YP_009021893[&!color=#ff8000]:0.389101,(YP_009021843[&!color=#ff8000]:0.332093,YP_009110680[&!color=#ff8000]:0.288271)[&sh=0.612,!color=#ff8000]:0.114187)[&sh=0.72,!color=#ff8000]:0.046947,((YP_009362252[&!color=#ff8000]:0.443468,YP_007392931[&!color=#ff8000]:0.507839)[&sh=0.602,!color=#ff8000]:0.045278,(YP_009021845[&!color=#ff8000]:0.550199,(I1347[&!color=#ff8000]:0.092548,(I1360[&!color=#ff8000]:0.037991,I1338b[&!color=#ff8000]:1.0E-6)[&sh=0.998,!color=#ff8000]:0.154089)[&sh=0.989,!color=#ff8000]:0.199311)[&sh=0.76,!color=#ff8000]:0.091641)[&sh=0.809,!color=#ff8000]:0.080258)[&sh=0.558,!color=#ff8000]:0.070416)[&sh=0.839,!color=#ff8000]:0.111369)[&sh=0.449,!color=#ff8000]:0.041033,(I1022_G1[&!color=#ff8000]:0.392413,(YP_009110682[&!color=#ff8000]:0.653458,YP_004152331[&!color=#ff8000]:0.243186)[&sh=0.974,!color=#ff8000]:0.199673)[&sh=0.886,!color=#ff8000]:0.108549)[&sh=0.815,!color=#ff8000]:0.092284,(YP_009021871[&!color=#ff8000]:0.405946,(YP_004152327[&!color=#ff8000]:0.302242,(YP_008130363[&!color=#ff8000]:0.173255,(YP_009104366[&!color=#ff8000]:0.030004,YP_009047065[&!color=#ff8000]:0.151386)[&sh=0.707,!color=#ff8000]:0.076072)[&sh=0.835,!color=#ff8000]:0.119675)[&sh=0.999,!color=#ff8000]:0.36827)[&sh=0.976,!color=#ff8000]:0.158179)[&sh=0.842,!color=#ff8000]:0.09828,(YP_009052458[&!color=#ff8000]:1.074462,YP_009021850[&!color=#ff8000]:0.482761)[&sh=0.837,!color=#ff8000]:0.111083)[&sh=0.878,!color=#ff8000]:0.104799)[&sh=0.792,!color=#ff8000]:0.046346)[&sh=0.975,!color=#ff8000]:0.146971)[&sh=0.736,!color=#ff8000]:0.043373)[&sh=0.925,!color=#ff8000]:0.132046)[&sh=0.753]:0.11735)[&sh=0.915]:0.076132,((((YP_009259720:0.945192,(YP_009126916:0.656572,YP_009237546:1.015506)[&sh=0.938]:0.288906)[&sh=0.954]:0.274521,((YP_007353980:1.027207,YP_009116909:1.179177)[&sh=0.189]:0.099679,(YP_009237592:0.671768,YP_009389534:1.156607)[&sh=0.767]:0.169263)[&sh=0.626]:0.063844)[&sh=0.917]:0.115258,((((YP_009389439:1.065081,YP_009109668:0.608341)[&sh=0.795]:0.269669,(YP_009163913:1.275016,YP_009163927:0.572946)[&sh=0.62]:0.069473)[&sh=0.471]:0.106483,(YP_009109670:1.218134,YP_009109643:0.926741)[&sh=0.72]:0.160529)[&sh=0.883]:0.134717,(((YP_009001750:1.10562,YP_003084287:0.499239)[&sh=0.995]:0.49049,(YP_009121932:0.91211,(YP_009021245:0.873118,YP_009001753:0.887977)[&sh=0.131]:0.108772)[&sh=0.379]:0.126223)[&sh=0.79]:0.09972,((YP_003084143:1.629169,((YP_009237516:0.502633,(YP_009237530:0.693139,YP_009126890:0.640456)[&sh=0.83]:0.138954)[&sh=0.856]:0.133346,(YP_009126896:0.69652,YP_008828162:1.094416)[&sh=0.653]:0.264197)[&sh=0.666]:0.058025)[&sh=0.672]:0.061341,((YP_009126882:0.816063,(YP_003084290:1.078357,YP_009126938:0.760556)[&sh=0.424]:0.140079)[&sh=0.849]:0.152313,(YP_009259745:1.339433,YP_009259692:1.247628)[&sh=0.0]:0.072753)[&sh=0.118]:0.092715)[&sh=0.961]:0.158711)[&sh=0.834]:0.071211)[&sh=0.895]:0.08029)[&sh=0.631]:0.051492,(((YP_009115538:1.09078,(YP_009126884:0.96481,(YP_009109675:0.894316,YP_009126892:0.977385)[&sh=0.013]:0.174532)[&sh=0.693]:0.089893)[&sh=0.782]:0.110388,(YP_009109644:1.190433,(YP_009126927:0.949632,YP_009001751:1.131339)[&sh=0.542]:0.075997)[&sh=0.524]:0.159203)[&sh=0.837]:0.079971,(YP_009237496:1.055288,YP_009109626:0.974538)[&sh=0.929]:0.289325)[&sh=0.62]:0.148239)[&sh=0.881]:0.050346)[&sh=0.866]:0.04215,((((I1020_I75:1.345337,(I1021:1.846082,(YP_009051960:1.636732,(YP_007878130:1.089572,YP_009126932:1.338058)[&sh=0.768]:0.167457)[&sh=0.0]:0.005226)[&sh=0.635]:0.121294)[&sh=0.862]:0.082166,(YP_009252331:1.554031,(YP_009109630:1.10098,YP_009022029:0.977661)[&sh=0.112]:0.096701)[&sh=0.725]:0.109025)[&sh=0.757]:0.118949,((YP_009389527:1.171986,YP_009237581:1.524388)[&sh=0.657]:0.107032,(YP_009237541:1.060708,(YP_009109660:1.417133,(YP_009047139:1.026927,YP_009259555:1.270734)[&sh=0.848]:0.269894)[&sh=0.073]:0.077264)[&sh=0.894]:0.218449)[&sh=0.028]:0.05244)[&sh=0.958]:0.131577,(((YP_009237586:0.750582,YP_009109659:0.703344)[&sh=0.697]:0.218172,(YP_009109663:0.821007,YP_009259711:1.003925)[&sh=0.913]:0.305078)[&sh=0.974]:0.360372,((I1393:1.025803,(YP_009117078:1.20035,((((YP_009116894:0.443572,(YP_009237594:0.479282,YP_009237495:0.505611)[&sh=0.461]:0.105999)[&sh=0.883]:0.110862,((YP_009117061:0.420877,(YP_009109683:0.57964,YP_009259718:0.673982)[&sh=0.139]:0.072837)[&sh=0.998]:0.350764,((YP_009001739:0.392876,(YP_009259675:0.366229,YP_009237565:0.346657)[&sh=0.992]:0.286347)[&sh=0.677]:0.086823,((YP_009126877:0.358998,YP_009116902:0.257266)[&sh=0.918]:0.204215,(YP_009389456:0.523335,(YP_009259682:0.576514,(YP_003084291:0.855081,(YP_009117076:0.546559,(YP_009259732:0.434127,YP_009237549:0.288753)[&sh=0.681]:0.173482)[&sh=0.661]:0.089159)[&sh=0.31]:0.046657)[&sh=0.233]:0.10353)[&sh=0.908]:0.149405)[&sh=0.962]:0.178846)[&sh=0.483]:0.058729)[&sh=0.913]:0.099914)[&sh=0.851]:0.115959,(YP_009163920:0.70816,(YP_009237575:0.640405,YP_009001737:0.672594)[&sh=0.665]:0.187914)[&sh=0.776]:0.096816)[&sh=0.813]:0.105659,(YP_009126879:0.817401,(YP_009237585:0.832816,YP_009116913:0.699282)[&sh=0.836]:0.132792)[&sh=0.655]:0.168065)[&sh=0.565]:0.151445)[&sh=0.947]:0.223406)[&sh=0.919]:0.20722,((YP_009237502:1.203739,((YP_009389520:0.621173,YP_009237604:0.651713)[&sh=0.98]:0.423776,((YP_009163901:0.839283,(YP_009126919:1.163663,YP_009237570:0.831335)[&sh=0.56]:0.145761)[&sh=0.898]:0.154304,(YP_009047134:1.233252,YP_009109676:1.009568)[&sh=0.806]:0.148182)[&sh=0.835]:0.129759)[&sh=0.628]:0.06625)[&sh=0.0]:1.64E-4,YP_009237571:1.580523)[&sh=0.199]:0.132171)[&sh=0.601]:0.047331)[&sh=0.022]:0.015667)[&sh=0.899]:0.048016)[&sh=0.682]:0.047387)[&sh=0.964]:0.095834,(((YP_009237538:1.282705,((YP_009109640:1.110785,YP_009117082:1.245524)[&sh=0.921]:0.303689,(YP_009259679:1.204526,YP_009259723:0.883381)[&sh=0.882]:0.283521)[&sh=0.512]:0.040012)[&sh=0.908]:0.154437,(((YP_009237550:0.893998,YP_009116905:0.721675)[&sh=0.942]:0.296096,((YP_003084293:0.757598,(YP_009126903:0.305319,YP_007517186:0.649979)[&sh=1.0]:1.302721)[&sh=0.027]:0.171611,((YP_009116906:0.689817,(YP_009259699:0.622344,YP_009237542:0.752196)[&sh=0.979]:0.389516)[&sh=0.963]:0.281109,(YP_009163917:0.634856,YP_009226572:0.991393)[&sh=0.954]:0.289029)[&sh=0.792]:0.084037)[&sh=0.789]:0.05198)[&sh=0.967]:0.19274,((((YP_009259737:0.650375,(YP_009237534:0.6592,YP_009047132:0.284452)[&sh=0.988]:0.434525)[&sh=0.988]:0.353447,((YP_009237506:0.892369,YP_009001742:0.722762)[&sh=0.736]:0.226785,YP_009259728:0.951977)[&sh=0.168]:0.112441)[&sh=0.886]:0.107489,(((YP_009226569:0.599819,YP_009226571:0.343876)[&sh=1.0]:0.777691,(YP_009237533:0.860953,(YP_009237564:0.768962,(YP_009237500:0.706954,YP_009163932:1.239928)[&sh=0.055]:0.081214)[&sh=0.932]:0.206044)[&sh=0.874]:0.125683)[&sh=0.776]:0.083487,(YP_009163929:1.44289,((I0831:0.554737,(YP_009021241:0.520414,I0960:0.519633)[&sh=0.689]:0.13466)[&sh=1.0]:0.588182,(YP_009109636:1.452221,((YP_009237596:0.968086,(YP_009001743:0.703442,YP_009109685:0.710031)[&sh=0.737]:0.12201)[&sh=0.873]:0.156533,(YP_009237518:0.918518,(YP_009163928:1.221916,YP_006281010:0.894324)[&sh=0.23]:0.264179)[&sh=0.874]:0.223268)[&sh=0.054]:0.044357)[&sh=0.826]:0.101242)[&sh=0.0]:0.008817)[&sh=0.845]:0.08491)[&sh=0.519]:0.030773)[&sh=0.967]:0.102292,(YP_009237514:0.469631,((YP_009237512:0.278704,YP_009252337:0.639254)[&sh=0.974]:0.236319,(YP_009237520:0.288067,(YP_009252390:0.421112,YP_009116896:0.345918)[&sh=0.99]:0.283143)[&sh=0.733]:0.108758)[&sh=0.81]:0.136457)[&sh=1.0]:0.649033)[&sh=0.219]:0.035453)[&sh=0.897]:0.050198)[&sh=0.0]:0.002642,(YP_009126929:1.360191,YP_003084282:1.110915)[&sh=0.985]:0.528067)[&sh=0.897]:0.048129)[&sh=0.96,!rotate=false]:0.081601,(((YP_009259714:1.760189,((YP_009237600:1.279755,(YP_009237543:1.115098,(YP_009237577:1.040414,(YP_009237528:1.199752,YP_009237522:1.085549)[&sh=0.764]:0.21057)[&sh=0.336]:0.18532)[&sh=0.002]:0.129819)[&sh=0.806]:0.147537,(YP_009237524:1.126811,(YP_009237602:0.607448,(YP_009237608:1.018956,(YP_009237498:0.681408,YP_009116892:0.416318)[&sh=0.931]:0.338681)[&sh=0.075]:0.07417)[&sh=0.858]:0.360608)[&sh=0.917]:0.316053)[&sh=0.416]:0.137994)[&sh=0.844,!rotate=false]:0.16685,(YP_009126901:1.335146,((YP_009237578:1.298532,(YP_009117067:1.623778,YP_009252327:1.085617)[&sh=0.555]:0.173532)[&sh=0.782]:0.073306,((YP_009021875:1.251025,(YP_009237540:1.610311,YP_009001745:1.356246)[&sh=0.738]:0.150486)[&sh=0.605]:0.179225,(((YP_004046698[&!color=#ff0000]:0.595986,(YP_009109635[&!color=#ff0000]:0.803073,YP_473359[&!color=#ff0000]:0.897932)[&sh=0.822,!color=#ff0000]:0.111426)[&sh=0.961,!color=#ff0000]:0.186175,((BAL05205[&!color=#ff0000]:0.474312,YP_004286322[&!color=#ff0000]:0.654757)[&sh=0.993,!color=#ff0000]:0.39307,(YP_009111348[&!color=#ff0000]:0.616144,((YP_009345107[&!color=#ff0000]:0.810021,(YP_009345086[&!color=#ff0000]:0.503837,YP_009345097[&!color=#ff0000]:0.889316)[&sh=0.011,!color=#ff0000]:0.049623)[&sh=0.812,!color=#ff0000]:0.067757,(AB781089[&!color=#ff0000]:1.451478,YP_009001777[&!color=#ff0000]:0.751104)[&sh=0.917,!color=#ff0000]:0.315193)[&sh=0.969,!color=#ff0000]:0.165382)[&sh=0.372,!color=#ff0000]:0.034393)[&sh=0.794,!color=#ff0000]:0.091987)[&sh=1.0,!color=#ff0000]:0.608991,(YP_003084299:0.885089,YP_009389445:1.349368)[&sh=0.825]:0.271771)[&sh=0.554]:0.042436)[&sh=0.373]:0.049027)[&sh=0.788]:0.051625)[&sh=0.815]:0.030561)[&sh=0.884]:0.054173,((YP_006331067:1.335685,(YP_009237536:1.351384,YP_009117057:1.118813)[&sh=0.716]:0.185527)[&sh=0.927]:0.298811,((((YP_009047130:0.965557,(I0910:0.145469,I0991:0.117656)[&sh=0.999]:0.661576)[&sh=0.955]:0.35013,(YP_009109649:1.828058,YP_003084140:1.011077)[&sh=0.031]:0.180084)[&sh=0.869]:0.187509,(YP_009389529:1.032356,(YP_009109615:0.800555,(YP_009109623:0.765379,YP_009109620:0.816482)[&sh=0.831]:0.150576)[&sh=0.929]:0.215946)[&sh=0.965]:0.277243)[&sh=0.68]:0.019918,(YP_009237552:1.57021,(((YP_009112559:1.407721,(YP_009021879:0.924122,YP_009252389:1.122912)[&sh=0.954]:0.415167)[&sh=0.817]:0.19144,(YP_009117074:1.344969,BAN59850:1.579204)[&sh=0.655]:0.139959)[&sh=0.949]:0.237248,(((YP_009021041:1.185589,((YP_009259705:0.850068,YP_009237598:0.884994)[&sh=0.945]:0.300433,(YP_009126941:1.238575,(YP_009116647:0.651085,(YP_009117064:0.044613,YP_009116789:0.056735)[&sh=1.0]:0.898535)[&sh=0.979]:0.553729)[&sh=0.269]:0.161839)[&sh=0.874]:0.159752)[&sh=0.929]:0.222162,(((((((YP_009252326[&!color=#0000ff]:1.299657,(YP_009252316[&!color=#0000ff]:1.210913,(YP_009337832[&!color=#0000ff]:0.131367,YP_009116879[&!color=#0000ff]:0.002638)[&sh=0.999,!color=#0000ff]:1.074603)[&sh=0.236,!color=#0000ff]:0.082682)[&sh=0.904,!color=#0000ff]:0.336002,((YP_009237599[&!color=#0000ff]:1.649957,(YP_009126930[&!color=#0000ff]:0.880252,(YP_009126889[&!color=#0000ff]:1.110103,YP_009126895[&!color=#0000ff]:0.584378)[&sh=0.925,!color=#0000ff]:0.386744)[&sh=0.898,!color=#0000ff]:0.342017)[&sh=0.9,!color=#0000ff]:0.297439,(YP_009047144[&!color=#0000ff]:1.51287,YP_009115534[&!color=#0000ff]:1.787914)[&sh=0.438,!color=#0000ff]:0.151924)[&sh=0.602,!color=#0000ff]:0.06764)[&sh=0.887,!color=#0000ff]:0.161399,((YP_009252318[&!color=#0000ff]:2.0424,(YP_009252310[&!color=#0000ff]:1.384375,(((I1035[&!color=#0000ff]:0.990633,(((YP_009408603[&!color=#0000ff]:0.230131,YP_009118274[&!color=#0000ff]:0.132475)[&sh=1.0,!color=#0000ff]:0.531722,(YP_009118272[&!color=#0000ff]:0.419159,(YP_009252320[&!color=#0000ff]:1.137076,(YP_009022025[&!color=#0000ff]:0.316672,(YP_009054985[&!color=#0000ff]:0.14409,(YP_009252322[&!color=#0000ff]:0.017121,YP_009030025[&!color=#0000ff]:0.050253)[&sh=1.0,!color=#0000ff]:0.282436)[&sh=0.9,!color=#0000ff]:0.127889)[&sh=0.926,!color=#0000ff]:0.180171)[&sh=0.159,!color=#0000ff]:0.083058)[&sh=0.648,!color=#0000ff]:0.092725)[&sh=0.958,!color=#0000ff]:0.225227,(YP_009054993[&!color=#0000ff]:0.802645,(YP_009054987[&!color=#0000ff]:0.279671,YP_009118276[&!color=#0000ff]:0.35181)[&sh=0.997,!color=#0000ff]:0.497359)[&sh=0.918,!color=#0000ff]:0.184355)[&sh=0.204,!color=#0000ff]:0.053079)[&sh=0.822,!color=#0000ff]:0.099684,(YP_009054991[&!color=#0000ff]:0.535061,(YP_009054989[&!color=#0000ff]:0.927711,(YP_009252312[&!color=#0000ff]:0.362273,YP_009252306[&!color=#0000ff]:0.838178)[&sh=0.973,!color=#0000ff]:0.430224)[&sh=0.696,!color=#0000ff]:0.153641)[&sh=0.871,!color=#0000ff]:0.19067)[&sh=0.771,!color=#0000ff]:0.064895,(YP_009118278[&!color=#0000ff]:1.442665,((YP_007974230[&!color=#0000ff]:0.490395,YP_007974228[&!color=#0000ff]:0.257983)[&sh=0.999,!color=#0000ff]:0.739773,(YP_009163761[&!color=#0000ff]:0.825352,I1022-I77[&!color=#0000ff]:1.276522)[&sh=0.816,!color=#0000ff]:0.276668)[&sh=0.612,!color=#0000ff]:0.154617)[&sh=0.013,!color=#0000ff]:0.044299)[&sh=0.951,!color=#0000ff]:0.223403)[&sh=0.838,!color=#0000ff]:0.144899)[&sh=0.0,!color=#0000ff]:1.3E-5,(YP_009252324[&!color=#0000ff]:1.217572,(YP_009252314[&!color=#0000ff]:1.189511,YP_009252308[&!color=#0000ff]:1.153909)[&sh=0.0,!color=#0000ff]:0.123597)[&sh=0.871,!color=#0000ff]:0.211816)[&sh=0.941,!color=#0000ff]:0.164724)[&sh=0.965,!color=#0000ff]:0.125544,((NP_620735[&!color=#408000]:0.122963,(((((YP_009175078[&!color=#408000]:0.088336,((((NP_808753[&!color=#408000]:0.150198,YP_002154620[&!color=#408000]:0.019672)[&sh=0.967,!color=#408000]:0.037907,(YP_459916[&!color=#408000]:0.055927,YP_007438868[&!color=#408000]:0.098484)[&sh=0.829,!color=#408000]:0.014686)[&sh=0.959,!color=#408000]:0.026425,(NP_957674[&!color=#408000]:0.095099,((YP_007438883[&!color=#408000]:0.074197,YP_004207827[&!color=#408000]:0.043231)[&sh=0.56,!color=#408000]:0.01609,(YP_001960948[&!color=#408000]:0.085521,YP_003896044[&!color=#408000]:0.104427)[&sh=0.943,!color=#408000]:0.029857)[&sh=0.871,!color=#408000]:0.018595)[&sh=0.762,!color=#408000]:0.008746)[&sh=0.861,!color=#408000]:0.014491,(YP_004958249[&!color=#408000]:0.06072,YP_009091993[&!color=#408000]:0.057117)[&sh=0.852,!color=#408000]:0.014822)[&sh=0.931,!color=#408000]:0.02265)[&sh=0.666,!color=#408000]:0.004138,((YP_005352893[&!color=#408000]:0.05095,(YP_009116883[&!color=#408000]:0.047453,(YP_009310086[&!color=#408000]:0.053647,YP_009310080[&!color=#408000]:0.051565)[&sh=0.94,!color=#408000]:0.024106)[&sh=0.958,!color=#408000]:0.02442)[&sh=0.806,!color=#408000]:0.019046,(YP_006431[&!color=#408000]:0.05619,YP_009175085[&!color=#408000]:0.09031)[&sh=0.359,!color=#408000]:0.00989)[&sh=0.976,!color=#408000]:0.030852)[&sh=0.874,!color=#408000]:0.016204,(YP_006905833[&!color=#408000]:0.098061,(YP_007438878[&!color=#408000]:0.086891,((YP_003620408[&!color=#408000]:0.052689,YP_794165[&!color=#408000]:0.030498)[&sh=0.692,!color=#408000]:0.018249,(NP_047237[&!color=#408000]:0.067269,YP_001974416[&!color=#408000]:0.056838)[&sh=0.855,!color=#408000]:0.012399)[&sh=0.956,!color=#408000]:0.029175)[&sh=0.97,!color=#408000]:0.036321)[&sh=0.614,!color=#408000]:0.018753)[&sh=0.88,!color=#408000]:0.014408,(YP_004207822[&!color=#408000]:0.108416,((NP_660081[&!color=#408000]:0.027377,(YP_009310071[&!color=#408000]:0.044832,YP_005352903[&!color=#408000]:0.033099)[&sh=0.902,!color=#408000]:0.024606)[&sh=1.0,!color=#408000]:0.086714,(NP_077735[&!color=#408000]:0.09627,(YP_001294922[&!color=#408000]:0.029329,NP_066371[&!color=#408000]:0.037298)[&sh=0.999,!color=#408000]:0.065089)[&sh=0.944,!color=#408000]:0.03346)[&sh=0.277,!color=#408000]:0.007416)[&sh=0.881,!color=#408000]:0.019355)[&sh=0.796,!color=#408000]:0.01642,((YP_009226417[&!color=#408000]:0.12683,((YP_009237588[&!color=#408000]:1.953808,YP_619883[&!color=#408000]:0.141536)[&sh=0.0,!color=#408000]:0.010549,((YP_007250561[&!color=#408000]:0.143759,(((YP_004958227[&!color=#408000]:0.028008,YP_003622544[&!color=#408000]:0.01465)[&sh=0.99,!color=#408000]:0.064654,(YP_003966137[&!color=#408000]:0.116604,NP_066185[&!color=#408000]:0.122385)[&sh=1.0,!color=#408000]:0.114973)[&sh=0.12,!color=#408000]:0.006739,(YP_001960955[&!color=#408000]:0.051015,(NP_612597[&!color=#408000]:0.069459,(NP_808783[&!color=#408000]:0.055956,(YP_717930[&!color=#408000]:0.069015,((YP_009310060[&!color=#408000]:0.115504,(NP_795340[&!color=#408000]:0.11279,YP_794171[&!color=#408000]:0.047444)[&sh=0.948,!color=#408000]:0.028729)[&sh=0.973,!color=#408000]:0.037484,(YP_007438888[&!color=#408000]:0.074043,(YP_008400131[&!color=#408000]:0.099964,((YP_002791014[&!color=#408000]:0.086558,(YP_001249281[&!color=#408000]:0.074942,((NP_047243[&!color=#408000]:0.050658,(NP_835275[&!color=#408000]:0.041082,NP_620883[&!color=#408000]:0.030697)[&sh=0.876,!color=#408000]:0.022948)[&sh=0.946,!color=#408000]:0.040239,(NP_808804[&!color=#408000]:0.037143,NP_148988[&!color=#408000]:0.090802)[&sh=0.969,!color=#408000]:0.043238)[&sh=0.831,!color=#408000]:0.021487)[&sh=0.04,!color=#408000]:0.008835)[&sh=0.346,!color=#408000]:0.00971,(YP_003828907[&!color=#408000]:0.145887,(NP_671475[&!color=#408000]:0.128341,(NP_620884[&!color=#408000]:0.034877,YP_002753151[&!color=#408000]:0.035699)[&sh=0.918,!color=#408000]:0.030946)[&sh=0.795,!color=#408000]:0.033787)[&sh=0.742,!color=#408000]:0.007519)[&sh=0.68,!color=#408000]:0.004214)[&sh=0.902,!color=#408000]:0.012902)[&sh=0.607,!color=#408000]:0.010381)[&sh=0.394,!color=#408000]:0.005444)[&sh=0.852,!color=#408000]:0.009905)[&sh=0.869,!color=#408000]:0.016296)[&sh=0.766,!color=#408000]:0.013062)[&sh=0.912,!color=#408000]:0.019927)[&sh=1.0,!color=#408000]:0.254952)[&sh=0.634,!color=#408000]:0.011891,(NP_040557[&!color=#408000]:0.147361,(YP_009362978[&!color=#408000]:0.18822,(YP_009226627[&!color=#408000]:0.110378,YP_003778178[&!color=#408000]:0.160074)[&sh=0.996,!color=#408000]:0.0952)[&sh=0.999,!color=#408000]:0.136469)[&sh=0.997,!color=#408000]:0.123372)[&sh=0.332,!color=#408000]:0.011003)[&sh=0.982,!color=#408000]:0.03459)[&sh=0.859,!color=#408000]:0.014375,(((YP_009310065[&!color=#408000]:0.119335,YP_006590064[&!color=#408000]:0.064748)[&sh=0.997,!color=#408000]:0.081851,((YP_006860599[&!color=#408000]:0.118387,NP_049355[&!color=#408000]:0.087892)[&sh=0.281,!color=#408000]:0.014207,(((YP_009042058[&!color=#408000]:0.088011,YP_001974407[&!color=#408000]:0.054218)[&sh=0.527,!color=#408000]:0.018641,(NP_808765[&!color=#408000]:0.111908,(YP_004958242[&!color=#408000]:0.07816,YP_004207815[&!color=#408000]:0.053021)[&sh=0.983,!color=#408000]:0.050905)[&sh=0.944,!color=#408000]:0.031389)[&sh=0.994,!color=#408000]:0.043787,(YP_009325937[&!color=#408000]:0.07715,(YP_002941855[&!color=#408000]:0.067405,(YP_005352908[&!color=#408000]:0.06429,NP_620012[&!color=#408000]:0.052045)[&sh=0.997,!color=#408000]:0.052215)[&sh=0.791,!color=#408000]:0.018434)[&sh=0.953,!color=#408000]:0.025414)[&sh=0.808,!color=#408000]:0.014635)[&sh=0.987,!color=#408000]:0.042544)[&sh=0.912,!color=#408000]:0.016009,((YP_004429235[&!color=#408000]:0.121696,((((NP_808900[&!color=#408000]:0.063069,(NP_620748[&!color=#408000]:0.018227,(YP_009310094[&!color=#408000]:0.024288,YP_619888[&!color=#408000]:0.026955)[&sh=0.999,!color=#408000]:0.045472)[&sh=0.912,!color=#408000]:0.017453)[&sh=0.881,!color=#408000]:0.013065,((NP_047249[&!color=#408000]:0.040372,(NP_047218[&!color=#408000]:0.048789,NP_049348[&!color=#408000]:0.033146)[&sh=0.633,!color=#408000]:0.010034)[&sh=0.915,!color=#408000]:0.01533,(NP_044925[&!color=#408000]:0.069256,(YP_009026403[&!color=#408000]:0.023646,YP_004064947[&!color=#408000]:0.108084)[&sh=0.815,!color=#408000]:0.013509)[&sh=0.935,!color=#408000]:0.018621)[&sh=0.818,!color=#408000]:0.00873)[&sh=0.762,!color=#408000]:0.006836,(YP_007024783[&!color=#408000]:0.100458,YP_002268205[&!color=#408000]:0.037822)[&sh=0.895,!color=#408000]:0.012608)[&sh=0.979,!color=#408000]:0.024682,((YP_003587821[&!color=#408000]:0.040171,(NP_620892[&!color=#408000]:0.095688,(NP_808893[&!color=#408000]:0.049814,(YP_001294917[&!color=#408000]:0.071571,((YP_004901696[&!color=#408000]:0.027527,(YP_009428564[&!color=#408000]:0.112639,YP_003856011[&!color=#408000]:0.067292)[&sh=0.915,!color=#408000]:0.027183)[&sh=0.947,!color=#408000]:0.029062,(YP_980246[&!color=#408000]:0.053194,YP_001974402[&!color=#408000]:0.05726)[&sh=0.511,!color=#408000]:0.011042)[&sh=0.013,!color=#408000]:0.00976)[&sh=0.141,!color=#408000]:0.009659)[&sh=0.157,!color=#408000]:0.004415)[&sh=0.414,!color=#408000]:0.007815)[&sh=0.775,!color=#408000]:0.006393,(((NP_808911[&!color=#408000]:0.062805,(NP_047223[&!color=#408000]:0.037713,(YP_009316183[&!color=#408000]:0.059558,YP_008400125[&!color=#408000]:0.047899)[&sh=0.798,!color=#408000]:0.013782)[&sh=0.5,!color=#408000]:0.016875)[&sh=0.91,!color=#408000]:0.020431,(YP_004821545[&!color=#408000]:0.031739,(YP_006860604[&!color=#408000]:0.062415,NP_808758[&!color=#408000]:0.058525)[&sh=0.956,!color=#408000]:0.022641)[&sh=0.905,!color=#408000]:0.012217)[&sh=0.878,!color=#408000]:0.014132,(YP_004564604[&!color=#408000]:0.077542,((YP_006459[&!color=#408000]:0.077796,(YP_004958222[&!color=#408000]:0.006328,YP_007438873[&!color=#408000]:0.008003)[&sh=0.998,!color=#408000]:0.071454)[&sh=0.947,!color=#408000]:0.025043,((YP_009408633[&!color=#408000]:0.054356,(YP_001960962[&!color=#408000]:0.129598,YP_005352898[&!color=#408000]:0.041963)[&sh=0.949,!color=#408000]:0.033462)[&sh=1.0,!color=#408000]:0.124911,(YP_006452[&!color=#408000]:0.042032,YP_579170[&!color=#408000]:0.020541)[&sh=0.994,!color=#408000]:0.057083)[&sh=0.763,!color=#408000]:0.01068)[&sh=0.745,!color=#408000]:0.008882)[&sh=0.972,!color=#408000]:0.024363)[&sh=0.742,!color=#408000]:0.004536)[&sh=0.999,!color=#408000]:0.034728)[&sh=0.821,!color=#408000]:0.00924)[&sh=0.571,!color=#408000]:0.016139,(NP_671468[&!color=#408000]:0.131853,(NP_620852[&!color=#408000]:0.097533,(YP_009408646[&!color=#408000]:0.067053,(YP_001876452[&!color=#408000]:0.075469,NP_040770[&!color=#408000]:0.093118)[&sh=0.922,!color=#408000]:0.021143)[&sh=0.984,!color=#408000]:0.040391)[&sh=0.605,!color=#408000]:0.015558)[&sh=0.983,!color=#408000]:0.05354)[&sh=0.969,!color=#408000]:0.030234)[&sh=0.725,!color=#408000]:0.003479)[&sh=0.971,!color=#408000]:0.034367)[&sh=0.955,!color=#408000]:0.059077)[&sh=0.996,!color=#408000]:0.090371,((NP_671461[&!color=#408000]:0.119586,((NP_040324[&!color=#408000]:0.095512,YP_001655008[&!color=#408000]:0.068336)[&sh=0.964,!color=#408000]:0.046359,(YP_009325424[&!color=#408000]:0.078147,(YP_004429245[&!color=#408000]:0.053724,YP_004429239[&!color=#408000]:0.015636)[&sh=0.655,!color=#408000]:0.01647)[&sh=0.89,!color=#408000]:0.032527)[&sh=0.805,!color=#408000]:0.03333)[&sh=0.995,!color=#408000]:0.08368,(((((YP_003084280[&!color=#408000]:0.008822,YP_003288773[&!color=#408000]:0.0207)[&sh=0.906,!color=#408000]:0.019836,((YP_009051958[&!color=#408000]:0.056916,YP_008492942[&!color=#408000]:0.0)[&sh=0.998,!color=#408000]:0.04521,(YP_008198573[&!color=#408000]:0.125792,(YP_004346960[&!color=#408000]:0.013358,NP_808771[&!color=#408000]:0.010807)[&sh=0.495,!color=#408000]:0.016597)[&sh=0.606,!color=#408000]:0.011417)[&sh=0.942,!color=#408000]:0.024997)[&sh=1.0,!color=#408000]:0.10985,(YP_009338003[&!color=#408000]:0.033986,(YP_008691088[&!color=#408000]:0.166405,(YP_003560503[&!color=#408000]:0.268629,NP_808844[&!color=#408000]:0.020835)[&sh=0.92,!color=#408000]:0.025805)[&sh=0.798,!color=#408000]:0.013587)[&sh=0.85,!color=#408000]:0.018862)[&sh=0.637,!color=#408000]:0.007685,(YP_002004579[&!color=#408000]:0.02996,(YP_009109613[&!color=#408000]:0.02826,(YP_004191799[&!color=#408000]:0.02285,(YP_003288785[&!color=#408000]:0.008426,YP_004339041[&!color=#408000]:0.008857)[&sh=0.945,!color=#408000]:0.014427)[&sh=0.979,!color=#408000]:0.023636)[&sh=0.764,!color=#408000]:0.011862)[&sh=0.826,!color=#408000]:0.012567)[&sh=1.0,!color=#408000]:0.178848,((YP_003622552[&!color=#408000]:0.175334,(YP_009305428[&!color=#408000]:0.27338,YP_003622559[&!color=#408000]:0.189905)[&sh=0.95,!color=#408000]:0.064808)[&sh=0.887,!color=#408000]:0.030078,(NP_598190[&!color=#408000]:0.066678,(((YP_001285758[&!color=#408000]:0.052151,(NP_871720[&!color=#408000]:0.078935,YP_001285734[&!color=#408000]:0.04642)[&sh=0.864,!color=#408000]:0.017426)[&sh=0.803,!color=#408000]:0.014925,((YP_001974397[&!color=#408000]:0.032309,(YP_764447[&!color=#408000]:0.06658,YP_001974391[&!color=#408000]:0.078724)[&sh=0.369,!color=#408000]:0.01139)[&sh=0.875,!color=#408000]:0.015553,(YP_001040012[&!color=#408000]:0.081991,((YP_764516[&!color=#408000]:0.079376,(NP_803408[&!color=#408000]:0.113062,NP_958320[&!color=#408000]:0.071451)[&sh=0.332,!color=#408000]:0.024785)[&sh=0.859,!color=#408000]:0.018815,((YP_003345516[&!color=#408000]:0.040258,(NP_958314[&!color=#408000]:0.06807,(NP_817119[&!color=#408000]:0.04054,NP_148932[&!color=#408000]:0.016219)[&sh=0.706,!color=#408000]:0.035909)[&sh=0.967,!color=#408000]:0.044371)[&sh=0.902,!color=#408000]:0.019595,((NP_808887[&!color=#408000]:0.024848,YP_005352917[&!color=#408000]:0.048185)[&sh=0.993,!color=#408000]:0.067295,((YP_001285764[&!color=#408000]:0.219002,YP_009241413[&!color=#408000]:0.149881)[&sh=0.987,!color=#408000]:0.064324,(YP_009129272[&!color=#408000]:0.206949,((YP_009121940[&!color=#408000]:0.103203,YP_004958233[&!color=#408000]:0.156818)[&sh=0.994,!color=#408000]:0.080246,(NP_803536[&!color=#408000]:0.0435,(YP_008719948[&!color=#408000]:0.020682,NP_817112[&!color=#408000]:0.014014)[&sh=0.8,!color=#408000]:0.011562)[&sh=1.0,!color=#408000]:0.082638)[&sh=0.085,!color=#408000]:0.0152)[&sh=0.993,!color=#408000]:0.066545)[&sh=0.856,!color=#408000]:0.03913)[&sh=0.504,!color=#408000]:0.025671)[&sh=0.739,!color=#408000]:0.010471)[&sh=0.915,!color=#408000]:0.028593)[&sh=0.955,!color=#408000]:0.025928)[&sh=0.738,!color=#408000]:0.008054)[&sh=0.957,!color=#408000]:0.024216,((YP_006443[&!color=#408000]:0.101683,(NP_803224[&!color=#408000]:0.03995,(YP_001960973[&!color=#408000]:0.053586,YP_293693[&!color=#408000]:0.044002)[&sh=0.82,!color=#408000]:0.009491)[&sh=0.967,!color=#408000]:0.046182)[&sh=0.937,!color=#408000]:0.075523,(((((((YP_001333680[&!color=#408000]:0.171924,((YP_003254640[&!color=#408000]:0.031346,YP_004123935[&!color=#408000]:0.044812)[&sh=0.999,!color=#408000]:0.093323,(NP_803150[&!color=#408000]:0.053948,(NP_981938[&!color=#408000]:0.105071,NP_077091[&!color=#408000]:0.066097)[&sh=0.937,!color=#408000]:0.046912)[&sh=0.954,!color=#408000]:0.066874)[&sh=0.872,!color=#408000]:0.052148)[&sh=0.998,!color=#408000]:0.077873,(((YP_005351246[&!color=#408000]:0.032159,(NP_148955[&!color=#408000]:0.019683,NP_783156[&!color=#408000]:0.037329)[&sh=0.882,!color=#408000]:0.008607)[&sh=0.76,!color=#408000]:0.002885,(NP_632012[&!color=#408000]:0.043249,(YP_009305128[&!color=#408000]:0.028022,(NP_808734[&!color=#408000]:0.041221,(YP_001718510[&!color=#408000]:0.010484,(YP_184754[&!color=#408000]:0.028963,(YP_006426[&!color=#408000]:0.053921,(YP_009216263[&!color=#408000]:0.032027,(YP_004123085[&!color=#408000]:0.036996,YP_009315916[&!color=#408000]:0.022408)[&sh=0.94,!color=#408000]:0.018994)[&sh=0.715,!color=#408000]:0.019752)[&sh=0.0,!color=#408000]:0.0)[&sh=0.802,!color=#408000]:0.006377)[&sh=0.986,!color=#408000]:0.031375)[&sh=0.883,!color=#408000]:0.014922)[&sh=0.92,!color=#408000]:0.016775)[&sh=0.839,!color=#408000]:0.005817)[&sh=0.885,!color=#408000]:0.012364,(((YP_003104750[&!color=#408000]:0.036305,(NP_049918[&!color=#408000]:0.051448,(YP_009408600[&!color=#408000]:0.05153,((YP_001004150[&!color=#408000]:0.027117,(NP_660168[&!color=#408000]:0.02799,YP_004222843[&!color=#408000]:0.016559)[&sh=0.36,!color=#408000]:0.006554)[&sh=0.826,!color=#408000]:0.010135,(NP_620424[&!color=#408000]:0.023026,((YP_001285752[&!color=#408000]:0.046883,(NP_050017[&!color=#408000]:0.08505,YP_009216586[&!color=#408000]:0.050768)[&sh=0.873,!color=#408000]:0.025344)[&sh=0.949,!color=#408000]:0.020824,((YP_007974235[&!color=#408000]:0.044741,(NP_955741[&!color=#408000]:0.01453,NP_690101[&!color=#408000]:0.022588)[&sh=0.316,!color=#408000]:0.012577)[&sh=0.968,!color=#408000]:0.029151,(NP_619557[&!color=#408000]:0.04511,(YP_001004144[&!color=#408000]:0.031037,(NP_808777[&!color=#408000]:0.020149,(NP_991336[&!color=#408000]:0.06867,(YP_009249831[&!color=#408000]:0.024489,(NP_808869[&!color=#408000]:0.041937,NP_619682[&!color=#408000]:0.02818)[&sh=0.646,!color=#408000]:0.010981)[&sh=0.638,!color=#408000]:0.011948)[&sh=0.387,!color=#408000]:0.005943)[&sh=0.78,!color=#408000]:0.01049)[&sh=0.993,!color=#408000]:0.04273)[&sh=0.998,!color=#408000]:0.053739)[&sh=0.931,!color=#408000]:0.021782)[&sh=0.783,!color=#408000]:0.005497)[&sh=0.881,!color=#408000]:0.011803)[&sh=0.969,!color=#408000]:0.022668)[&sh=0.196,!color=#408000]:0.006649)[&sh=0.828,!color=#408000]:0.009491)[&sh=0.715,!color=#408000]:0.015309,(YP_001285874[&!color=#408000]:0.03321,(((YP_665625[&!color=#408000]:0.061337,YP_729220[&!color=#408000]:0.019072)[&sh=0.982,!color=#408000]:0.029887,((NP_632018[&!color=#408000]:0.086124,YP_764453[&!color=#408000]:0.054131)[&sh=0.479,!color=#408000]:0.007253,(YP_459930[&!color=#408000]:0.079731,YP_009329832[&!color=#408000]:0.122558)[&sh=0.91,!color=#408000]:0.025177)[&sh=0.73,!color=#408000]:0.010922)[&sh=0.766,!color=#408000]:0.005488,(YP_001661461[&!color=#408000]:0.151401,(YP_001950237[&!color=#408000]:0.029146,(NP_671446[&!color=#408000]:0.029707,NP_955747[&!color=#408000]:0.0351)[&sh=0.919,!color=#408000]:0.011694)[&sh=0.724,!color=#408000]:0.007841)[&sh=0.675,!color=#408000]:0.01635)[&sh=0.976,!color=#408000]:0.026906)[&sh=0.859,!color=#408000]:0.0118)[&sh=0.929,!color=#408000]:0.020248,(NP_808826[&!color=#408000]:0.072149,((YP_009058924[&!color=#408000]:0.091579,NP_803249[&!color=#408000]:0.033126)[&sh=0.628,!color=#408000]:0.009486,((NP_631955[&!color=#408000]:0.056745,YP_803222[&!color=#408000]:0.049705)[&sh=0.81,!color=#408000]:0.010934,(YP_459905[&!color=#408000]:0.045835,(YP_009170680[&!color=#408000]:0.028553,NP_803557[&!color=#408000]:0.015257)[&sh=0.983,!color=#408000]:0.027809)[&sh=0.239,!color=#408000]:0.011302)[&sh=0.898,!color=#408000]:0.014812)[&sh=0.713,!color=#408000]:0.014321)[&sh=0.937,!color=#408000]:0.01892)[&sh=0.855,!color=#408000]:0.023233)[&sh=0.817,!color=#408000]:0.011476)[&sh=0.956,!color=#408000]:0.032691,(YP_271828[&!color=#408000]:0.150186,((YP_001333687[&!color=#408000]:0.110113,YP_115511[&!color=#408000]:0.08761)[&sh=1.0,!color=#408000]:0.205738,(YP_009029992[&!color=#408000]:0.222949,(YP_003254633[&!color=#408000]:0.180154,(YP_001040016[&!color=#408000]:0.097782,((YP_271822[&!color=#408000]:0.061848,NP_803551[&!color=#408000]:0.026088)[&sh=0.955,!color=#408000]:0.035478,((NP_795354[&!color=#408000]:0.067057,NP_852654[&!color=#408000]:0.065069)[&sh=0.327,!color=#408000]:0.006409,((YP_001210303[&!color=#408000]:0.087521,YP_009026396[&!color=#408000]:0.063681)[&sh=0.879,!color=#408000]:0.017183,(YP_007419083[&!color=#408000]:0.092274,((NP_808850[&!color=#408000]:0.071365,((YP_009177713[&!color=#408000]:0.032002,YP_009112876[&!color=#408000]:0.01726)[&sh=0.919,!color=#408000]:0.013846,(YP_003864098[&!color=#408000]:0.019963,(NP_690916[&!color=#408000]:0.02933,((YP_003915075[&!color=#408000]:0.096946,(YP_009030010[&!color=#408000]:0.013767,YP_008997814[&!color=#408000]:0.083254)[&sh=0.802,!color=#408000]:0.005316)[&sh=0.932,!color=#408000]:0.012908,((NP_694933[&!color=#408000]:0.03257,YP_008888542[&!color=#408000]:0.204428)[&sh=0.765,!color=#408000]:0.006275,(YP_002455918[&!color=#408000]:0.067072,(YP_005352660[&!color=#408000]:0.048429,NP_689461[&!color=#408000]:0.035601)[&sh=0.791,!color=#408000]:0.010377)[&sh=0.0,!color=#408000]:0.0)[&sh=0.864,!color=#408000]:0.005711)[&sh=0.922,!color=#408000]:0.010949)[&sh=0.935,!color=#408000]:0.013778)[&sh=0.727,!color=#408000]:0.00393)[&sh=0.328,!color=#408000]:0.0095)[&sh=0.903,!color=#408000]:0.015167,(YP_002224032[&!color=#408000]:0.155074,YP_009056858[&!color=#408000]:0.1214)[&sh=0.86,!color=#408000]:0.021991)[&sh=0.653,!color=#408000]:0.00497)[&sh=0.896,!color=#408000]:0.01636)[&sh=0.926,!color=#408000]:0.016127)[&sh=0.956,!color=#408000]:0.03236)[&sh=0.976,!color=#408000]:0.045136)[&sh=0.775,!color=#408000]:0.028949)[&sh=0.848,!color=#408000]:0.025317)[&sh=0.98,!color=#408000]:0.059342)[&sh=0.854,!color=#408000]:0.057725)[&sh=0.965,!color=#408000]:0.04832)[&sh=0.872,!color=#408000]:0.017468,(YP_009175012[&!color=#408000]:0.124787,((((YP_008901146[&!color=#408000]:0.032286,YP_002124298[&!color=#408000]:0.032183)[&sh=0.998,!color=#408000]:0.056637,(YP_009337838[&!color=#408000]:0.03374,(YP_717918[&!color=#408000]:0.014079,(YP_002608335[&!color=#408000]:0.04242,(((YP_009129278[&!color=#408000]:0.059263,(((YP_005086957[&!color=#408000]:0.016025,NP_817105[&!color=#408000]:0.038324)[&sh=0.978,!color=#408000]:0.023394,(YP_002576171[&!color=#408000]:0.041051,(YP_001086462[&!color=#408000]:0.021877,(YP_009237910[&!color=#408000]:0.024806,(YP_001955943[&!color=#408000]:0.054789,(YP_009316020[&!color=#408000]:0.017893,(NP_795350[&!color=#408000]:0.013668,NP_443744[&!color=#408000]:0.008884)[&sh=0.937,!color=#408000]:0.01453)[&sh=0.903,!color=#408000]:0.012486)[&sh=0.675,!color=#408000]:0.011001)[&sh=0.369,!color=#408000]:0.008279)[&sh=0.957,!color=#408000]:0.024209)[&sh=0.926,!color=#408000]:0.013428)[&sh=0.864,!color=#408000]:0.010304,(YP_009344823[&!color=#408000]:0.018997,((NP_803141[&!color=#408000]:0.005711,YP_002640509[&!color=#408000]:0.025893)[&sh=1.0,!color=#408000]:0.055548,(YP_277439[&!color=#408000]:0.017846,YP_002455912[&!color=#408000]:0.024884)[&sh=0.667,!color=#408000]:0.005907)[&sh=0.955,!color=#408000]:0.020825)[&sh=0.507,!color=#408000]:0.006163)[&sh=0.896,!color=#408000]:0.011786)[&sh=0.67,!color=#408000]:0.008842,((YP_003987461[&!color=#408000]:0.034972,(YP_851011[&!color=#408000]:0.037262,(YP_009270647[&!color=#408000]:0.026479,YP_002875764[&!color=#408000]:0.019614)[&sh=0.011,!color=#408000]:0.016968)[&sh=0.222,!color=#408000]:0.009572)[&sh=0.928,!color=#408000]:0.019383,(YP_002519381[&!color=#408000]:0.021259,(YP_001144448[&!color=#408000]:1.132011,YP_425033[&!color=#408000]:0.016685)[&sh=0.861,!color=#408000]:0.057508)[&sh=0.886,!color=#408000]:0.017776)[&sh=0.76,!color=#408000]:0.006051)[&sh=0.85,!color=#408000]:0.008535,((YP_007517192[&!color=#408000]:0.06429,(YP_006491266[&!color=#408000]:0.027018,YP_009270641[&!color=#408000]:0.043405)[&sh=0.07,!color=#408000]:0.007359)[&sh=0.986,!color=#408000]:0.044992,(YP_004123721[&!color=#408000]:0.016953,((NP_047233[&!color=#408000]:0.096778,YP_009109707[&!color=#408000]:0.061687)[&sh=1.0,!color=#408000]:0.070822,(YP_004123092[&!color=#408000]:0.027563,NP_579976[&!color=#408000]:0.072205)[&sh=0.888,!color=#408000]:0.018249)[&sh=0.841,!color=#408000]:0.014812)[&sh=0.897,!color=#408000]:0.014721)[&sh=0.791,!color=#408000]:0.006416)[&sh=0.962,!color=#408000]:0.014631)[&sh=0.847,!color=#408000]:0.005964)[&sh=0.831,!color=#408000]:0.006694)[&sh=0.483,!color=#408000]:0.008419)[&sh=0.763,!color=#408000]:0.004255,(NP_955735[&!color=#408000]:0.032572,YP_005087580[&!color=#408000]:0.053038)[&sh=0.858,!color=#408000]:0.00827)[&sh=0.772,!color=#408000]:0.003335,(YP_001648980[&!color=#408000]:0.049086,YP_009140567[&!color=#408000]:0.023617)[&sh=0.843,!color=#408000]:0.007715)[&sh=0.832,!color=#408000]:0.00774)[&sh=0.943,!color=#408000]:0.019912)[&sh=0.829,!color=#408000]:0.007563,(YP_459911[&!color=#408000]:0.074944,YP_006390088[&!color=#408000]:0.034131)[&sh=0.876,!color=#408000]:0.019071)[&sh=0.623,!color=#408000]:0.009482,(YP_717094[&!color=#408000]:0.170158,NP_671452[&!color=#408000]:0.040895)[&sh=0.906,!color=#408000]:0.020559)[&sh=0.912,!color=#408000]:0.01789,(((YP_002268198[&!color=#408000]:0.071389,YP_001911132[&!color=#408000]:0.072958)[&sh=1.0,!color=#408000]:0.06308,((((NP_803243[&!color=#408000]:0.028056,YP_002775436[&!color=#408000]:0.049997)[&sh=0.949,!color=#408000]:0.016882,(YP_009269405[&!color=#408000]:0.069526,(YP_003934914[&!color=#408000]:0.174005,(NP_995306[&!color=#408000]:0.137419,(YP_008060402[&!color=#408000]:0.036482,YP_001936689[&!color=#408000]:0.104463)[&sh=0.711,!color=#408000]:0.014395)[&sh=0.485,!color=#408000]:0.012846)[&sh=0.286,!color=#408000]:0.0036)[&sh=0.637,!color=#408000]:0.003431)[&sh=0.765,!color=#408000]:0.004086,(YP_001285740[&!color=#408000]:0.029692,YP_009129288[&!color=#408000]:0.058212)[&sh=0.834,!color=#408000]:0.00785)[&sh=0.902,!color=#408000]:0.010817,(YP_008003516[&!color=#408000]:0.055601,((YP_001718628[&!color=#408000]:0.029682,(YP_232878[&!color=#408000]:0.111175,((YP_009310418[&!color=#408000]:0.00856,(YP_729214[&!color=#408000]:0.071988,YP_006437[&!color=#408000]:0.03492)[&sh=0.757,!color=#408000]:0.020399)[&sh=0.994,!color=#408000]:0.047623,(NP_871726[&!color=#408000]:0.033739,YP_001718622[&!color=#408000]:0.05012)[&sh=0.91,!color=#408000]:0.018668)[&sh=0.119,!color=#408000]:0.012462)[&sh=0.36,!color=#408000]:0.008546)[&sh=0.892,!color=#408000]:0.01165,(YP_001718634[&!color=#408000]:0.040494,((YP_001856215[&!color=#408000]:0.077049,(YP_009021225[&!color=#408000]:0.093552,YP_699993[&!color=#408000]:0.138447)[&sh=0.946,!color=#408000]:0.036502)[&sh=0.34,!color=#408000]:0.014445,((NP_808832[&!color=#408000]:0.01199,(NP_543117[&!color=#408000]:0.075976,NP_722556[&!color=#408000]:0.058158)[&sh=0.911,!color=#408000]:0.019443)[&sh=0.974,!color=#408000]:0.024234,((YP_009137892[&!color=#408000]:0.040212,(YP_740297[&!color=#408000]:0.012466,(YP_133834[&!color=#408000]:0.040322,YP_007974225[&!color=#408000]:1.0E-6)[&sh=0.74,!color=#408000]:0.007298)[&sh=0.984,!color=#408000]:0.02002)[&sh=0.906,!color=#408000]:0.009505,(YP_009249837[&!color=#408000]:0.041231,YP_001285746[&!color=#408000]:0.037793)[&sh=0.857,!color=#408000]:0.00846)[&sh=0.408,!color=#408000]:0.003359)[&sh=0.666,!color=#408000]:0.006706)[&sh=0.83,!color=#408000]:0.008854)[&sh=0.316,!color=#408000]:0.005419)[&sh=0.915,!color=#408000]:0.013709)[&sh=0.739,!color=#408000]:0.002624)[&sh=0.967,!color=#408000]:0.025361)[&sh=0.472,!color=#408000]:0.007391,(((YP_006905839[&!color=#408000]:0.143623,((YP_009259496[&!color=#408000]:0.077407,(YP_009256563[&!color=#408000]:0.090477,NP_620297[&!color=#408000]:0.187593)[&sh=0.863,!color=#408000]:0.030982)[&sh=0.931,!color=#408000]:0.034273,(NP_620867[&!color=#408000]:0.079203,YP_009047200[&!color=#408000]:0.065844)[&sh=0.882,!color=#408000]:0.030541)[&sh=0.958,!color=#408000]:0.036942)[&sh=0.961,!color=#408000]:0.031047,(YP_008411025[&!color=#408000]:0.241511,((YP_002261483[&!color=#408000]:0.150919,((YP_003987454[&!color=#408000]:1.0E-6,YP_004046687[&!color=#408000]:0.416044)[&sh=0.991,!color=#408000]:0.091773,(YP_009345717[&!color=#408000]:0.074566,YP_002643049[&!color=#408000]:0.029746)[&sh=0.928,!color=#408000]:0.020089)[&sh=0.851,!color=#408000]:0.018043)[&sh=0.883,!color=#408000]:0.013787,((NP_665674[&!color=#408000]:0.045507,(NP_062871[&!color=#408000]:0.008378,(YP_003084137[&!color=#408000]:0.0,YP_004046692[&!color=#408000]:0.008456)[&sh=0.981,!color=#408000]:0.030131)[&sh=0.999,!color=#408000]:0.051081)[&sh=0.995,!color=#408000]:0.048813,((YP_002117527[&!color=#408000]:0.069702,YP_001661654[&!color=#408000]:0.035724)[&sh=0.894,!color=#408000]:0.0137,(YP_213943[&!color=#408000]:0.097998,((YP_009174975[&!color=#408000]:0.027503,(NP_620741[&!color=#408000]:0.121438,(YP_002317398[&!color=#408000]:0.026301,NP_620665[&!color=#408000]:0.024301)[&sh=0.99,!color=#408000]:0.050982)[&sh=0.455,!color=#408000]:0.014608)[&sh=0.941,!color=#408000]:0.025004,(YP_213935[&!color=#408000]:0.025197,((YP_008492926[&!color=#408000]:0.04927,(YP_009143526[&!color=#408000]:0.028469,YP_006469[&!color=#408000]:0.01405)[&sh=0.869,!color=#408000]:0.011528)[&sh=0.066,!color=#408000]:0.012818,(NP_786880[&!color=#408000]:0.019509,(NP_658995[&!color=#408000]:0.003596,(YP_001994911[&!color=#408000]:0.067646,YP_009109607[&!color=#408000]:0.009878)[&sh=0.788,!color=#408000]:0.006736)[&sh=1.0,!color=#408000]:0.071397)[&sh=0.972,!color=#408000]:0.032619)[&sh=0.984,!color=#408000]:0.043232)[&sh=0.659,!color=#408000]:0.010891)[&sh=0.912,!color=#408000]:0.014024)[&sh=0.372,!color=#408000]:0.00575)[&sh=0.941,!color=#408000]:0.013824)[&sh=0.751,!color=#408000]:0.004798)[&sh=0.855,!color=#408000]:0.018244)[&sh=0.51,!color=#408000]:0.015026)[&sh=0.778,!color=#408000]:0.01072,(NP_632006[&!color=#408000]:0.049231,(YP_004021922[&!color=#408000]:0.039839,YP_009051691[&!color=#408000]:0.154833)[&sh=0.992,!color=#408000]:0.052881)[&sh=0.904,!color=#408000]:0.014918)[&sh=0.93,!color=#408000]:0.013114)[&sh=0.882,!color=#408000]:0.010815)[&sh=0.322,!color=#408000]:0.014533)[&sh=0.862,!color=#408000]:0.02097)[&sh=0.374,!color=#408000]:0.01048)[&sh=0.985,!color=#408000]:0.038874)[&sh=0.448,!color=#408000]:0.010101)[&sh=0.9,!color=#408000]:0.023331)[&sh=0.912,!color=#408000]:0.035745)[&sh=0.98,!color=#408000,!rotate=false]:0.114242)[&sh=0.741,!rotate=false]:0.031716,(YP_009109653[&!color=#191919]:1.933185,YP_009337824[&!color=#191919]:1.03335)[&sh=0.667,!color=#191919]:0.119645)[&sh=0.79]:0.032072,(YP_002875759[&!rotate=true]:0.734951,(YP_009237591[&!rotate=true]:0.972499,((((YP_009116781[&!rotate=true]:1.501996,(YP_009351871[&!rotate=true]:0.800591,YP_009237563[&!rotate=true]:0.94252)[&sh=0.893]:0.215361)[&sh=0.73]:0.099644,(YP_009163938[&!rotate=true]:0.728743,YP_009021233[&!rotate=true]:1.149722)[&sh=0.253]:0.052175)[&sh=0.856]:0.093477,(YP_009177700[&!rotate=true]:0.779832,((YP_009116891[&!rotate=true]:0.66665,YP_009237554[&!rotate=true]:0.548689)[&sh=0.994]:0.307567,(((YP_009115508[&!color=#008080,!rotate=true]:0.271753,(YP_009058947[&!color=#008080,!rotate=true]:0.435172,YP_009051835[&!color=#008080,!rotate=true]:0.352077)[&sh=0.949,!color=#008080]:0.185902)[&sh=1.0,!color=#008080]:0.485869,((SDBVL[&!color=#008080,!rotate=true]:0.737671,(YP_009345109[&!color=#008080,!rotate=true]:0.355161,YP_009273015[&!color=#008080,!rotate=true]:0.27134)[&sh=1.0,!color=#008080]:0.361127)[&sh=0.966,!color=#008080]:0.197065,((YP_009109719[&!color=#008080,!rotate=true]:0.428459,(YP_009252371[&!color=#008080,!rotate=true]:0.188921,((YP_009130657[&!color=#008080,!rotate=true]:0.060249,YP_009115511[&!color=#008080,!rotate=true]:0.0352)[&sh=0.996,!color=#008080]:0.114995,YP_009252344[&!color=#008080,!rotate=true]:0.092288)[&sh=0.142,!color=#008080]:0.053507)[&sh=1.0,!color=#008080]:0.400253)[&sh=0.976,!color=#008080]:0.162607,(((YP_009051832[&!color=#008080,!rotate=true]:0.471259,(YP_009181996[&!color=#008080,!rotate=true]:0.842491,(YP_009130628[&!color=#008080,!rotate=true]:0.446796,(YP_009130626[&!color=#008080,!rotate=true]:0.212697,(YP_009408609[&!color=#008080,!rotate=true]:0.018329,I1077B[&!color=#008080,!rotate=true]:0.116445)[&sh=1.0,!color=#008080]:0.2219)[&sh=0.985,!color=#008080]:0.17495)[&sh=0.92,!color=#008080]:0.125894)[&sh=0.348,!color=#008080]:0.091701)[&sh=0.927,!color=#008080]:0.096347,((((YP_009109721[&!color=#008080,!rotate=true]:0.376738,(YP_009115532[&!color=#008080,!rotate=true]:0.086047,(YP_009259551[&!color=#008080,!rotate=true]:1.845378,YP_009051838[&!color=#008080,!rotate=true]:0.067961)[&sh=0.3,!color=#008080]:0.045812)[&sh=0.982,!color=#008080]:0.119259)[&sh=0.908,!color=#008080]:0.129055,(YP_009130622[&!color=#008080,!rotate=true]:0.293284,(YP_009130624[&!color=#008080,!rotate=true]:0.272702,YP_009130661[&!color=#008080,!rotate=true]:0.25138)[&sh=0.92,!color=#008080]:0.1394)[&sh=0.977,!color=#008080]:0.166029)[&sh=0.928,!color=#008080]:0.067362,((YP_009345088[&!color=#008080,!rotate=true]:0.211853,(YP_009388638[&!color=#008080,!rotate=true]:0.132588,YP_009021860[&!color=#008080,!rotate=true]:0.068572)[&sh=0.973,!color=#008080]:0.097436)[&sh=1.0,!color=#008080]:0.219756,((YP_009252347[&!color=#008080,!rotate=true]:0.120241,YP_009115529[&!color=#008080,!rotate=true]:0.038941)[&sh=0.999,!color=#008080]:0.169199,(YP_009259554[&!color=#008080,!rotate=true]:0.208572,YP_009109723[&!color=#008080,!rotate=true]:0.184911)[&sh=0.925,!color=#008080]:0.08411)[&sh=0.771,!color=#008080]:0.080694)[&sh=0.996,!color=#008080]:0.150413)[&sh=0.954,!color=#008080]:0.083521,((YP_009388634[&!color=#008080,!rotate=true]:0.276189,YP_009021852[&!color=#008080,!rotate=true]:0.204862)[&sh=1.0,!color=#008080]:0.478159,YP_009115526[&!color=#008080,!rotate=true]:0.549512)[&sh=0.729,!color=#008080]:0.04444)[&sh=0.728,!color=#008080]:0.027225)[&sh=0.914,!color=#008080]:0.063327,(YP_009109725[&!color=#008080,!rotate=true]:0.745684,(((((YP_009388636[&!color=#008080,!rotate=true]:0.335263,(YP_009115514[&!color=#008080,!rotate=true]:0.346117,YP_003104796[&!color=#008080,!rotate=true]:0.147236)[&sh=0.955,!color=#008080]:0.120433)[&sh=0.467,!color=#008080]:0.095048,((YP_009021043[&!color=#008080,!rotate=true]:0.113691,YP_009252368[&!color=#008080,!rotate=true]:0.167964)[&sh=1.0,!color=#008080]:0.141902,(YP_009021856[&!color=#008080,!rotate=true]:0.059497,I0171[&!color=#008080,!rotate=true]:0.071481)[&sh=1.0,!color=#008080]:0.177519)[&sh=0.936,!color=#008080]:0.077136)[&sh=0.907,!color=#008080]:0.073499,((YP_009115523[&!color=#008080,!rotate=true]:0.223313,YP_009252353[&!color=#008080,!rotate=true]:0.225678)[&sh=0.999,!color=#008080]:0.126698,(YP_009252356[&!color=#008080,!rotate=true]:0.221473,(YP_009116901[&!color=#008080,!rotate=true]:0.28003,(YP_009115519[&!color=#008080,!rotate=true]:0.084908,(YP_009116887[&!color=#008080,!rotate=true]:0.077466,(YP_009115515[&!color=#008080,!rotate=true]:0.20643,YP_009115517[&!color=#008080,!rotate=true]:0.034607)[&sh=0.971,!color=#008080]:0.056078)[&sh=0.879,!color=#008080]:0.075136)[&sh=0.886,!color=#008080]:0.100434)[&sh=0.924,!color=#008080]:0.114376)[&sh=0.671,!color=#008080]:0.068525)[&sh=0.885,!color=#008080]:0.055097)[&sh=0.973,!color=#008080]:0.111414,(YP_009164036[&!color=#008080,!rotate=true]:0.727377,(YP_009252362[&!color=#008080,!rotate=true]:0.336296,(YP_009130630[&!color=#008080,!rotate=true]:0.314775,YP_009109727[&!color=#008080,!rotate=true]:0.228069)[&sh=0.995,!color=#008080]:0.235537)[&sh=0.981,!color=#008080]:0.179159)[&sh=0.737,!color=#008080]:0.035119)[&sh=0.953,!color=#008080]:0.093288,(((YP_009345062[&!color=#008080,!rotate=true]:0.417112,(YP_009389447[&!color=#008080,!rotate=true]:0.194664,(YP_009345091[&!color=#008080,!rotate=true]:0.183125,(YP_009252359[&!color=#008080,!rotate=true]:0.28841,YP_009252365[&!color=#008080,!rotate=true]:0.1547)[&sh=0.992,!color=#008080]:0.138471)[&sh=0.997,!color=#008080]:0.154366)[&sh=0.407,!color=#008080]:0.109836)[&sh=0.942,!color=#008080]:0.091218,(YP_009164033[&!color=#008080,!rotate=true]:0.396462,(YP_009109731[&!color=#008080,!rotate=true]:0.039195,(YP_009109741[&!color=#008080,!rotate=true]:0.091392,(YP_009109735[&!color=#008080,!rotate=true]:0.105494,YP_009109733[&!color=#008080,!rotate=true]:0.040579)[&sh=0.996,!color=#008080]:0.062057)[&sh=0.586,!color=#008080]:0.02347)[&sh=1.0,!color=#008080]:0.377719)[&sh=0.522,!color=#008080]:0.037569)[&sh=0.386,!color=#008080]:0.071378,((YP_009163759[&!color=#008080,!rotate=true]:0.706616,YP_009181999[&!color=#008080,!rotate=true]:0.630716)[&sh=0.706,!color=#008080]:0.1107,(YP_009109729[&!color=#008080,!rotate=true]:0.395522,YP_009252350[&!color=#008080,!rotate=true]:1.262333)[&sh=0.968,!color=#008080]:0.261014)[&sh=0.921,!color=#008080]:0.128533)[&sh=0.434,!color=#008080]:0.072924)[&sh=0.926,!color=#008080]:0.091878)[&sh=0.96,!color=#008080]:0.088447)[&sh=0.875,!color=#008080]:0.060421)[&sh=0.959,!color=#008080]:0.134219)[&sh=0.978,!color=#008080]:0.154224)[&sh=0.899,!color=#008080]:0.100294,(YP_009109715[&!color=#008080,!rotate=true]:1.122079,((YP_009058942[&!color=#008080,!rotate=true]:0.336093,YP_009116889[&!color=#008080,!rotate=true]:0.178314)[&sh=1.0,!color=#008080]:1.012411,YP_009109717[&!color=#008080,!rotate=true]:0.725632)[&sh=0.0,!color=#008080]:0.004315)[&sh=0.919,!color=#008080]:0.134877)[&sh=0.504,!color=#008080]:0.073216)[&sh=0.238]:0.102634)[&sh=0.448]:0.068296)[&sh=0.978]:0.151851,((YP_009021229[&!color=#408000,!rotate=true]:0.874328,((YP_009129321[&!color=#408000,!rotate=true]:0.470915,(YP_006522422[&!color=#408000,!rotate=true]:0.387137,(YP_001715621[&!color=#408000,!rotate=true]:0.083945,YP_004207925[&!color=#408000,!rotate=true]:0.106695)[&sh=1.0,!color=#408000]:1.064064)[&sh=0.916,!color=#408000]:0.216833)[&sh=0.994,!color=#408000]:0.329271,((YP_009362982[&!color=#408000,!rotate=true]:0.353936,((YP_009104363[&!color=#408000,!rotate=true]:0.109185,(YP_008472704[&!color=#408000,!rotate=true]:0.094724,(YP_004046663[&!color=#408000,!rotate=true]:0.146009,YP_004046667[&!color=#408000,!rotate=true]:0.069661)[&sh=0.863,!color=#408000]:0.031377)[&sh=0.585,!color=#408000]:0.064777)[&sh=0.354,!color=#408000]:0.047979,(NP_620726[&!color=#408000,!rotate=true]:0.122708,(YP_002014712[&!color=#408000,!rotate=true]:0.088443,NP_612221[&!color=#408000,!rotate=true]:0.186915)[&sh=0.998,!color=#408000]:0.14183)[&sh=0.772,!color=#408000]:0.099784)[&sh=0.999,!color=#408000]:0.189444)[&sh=0.936,!color=#408000]:0.108404,(((NP_542349[&!color=#408000,!rotate=true]:0.223503,YP_001941162[&!color=#408000,!rotate=true]:0.211847)[&sh=1.0,!color=#408000]:0.332016,((YP_009021763[&!color=#408000,!rotate=true]:0.459455,((YP_007004038[&!color=#408000,!rotate=true]:0.272635,(YP_006666527[&!color=#408000,!rotate=true]:0.403847,YP_006666531[&!color=#408000,!rotate=true]:0.251183)[&sh=0.527,!color=#408000]:0.083473)[&sh=0.925,!color=#408000]:0.112124,((YP_006273070[&!color=#408000,!rotate=true]:0.305112,YP_009026388[&!color=#408000,!rotate=true]:0.415023)[&sh=0.825,!color=#408000]:0.076237,((NP_040965[&!color=#408000,!rotate=true]:0.21742,(YP_009154763[&!color=#408000,!rotate=true]:0.195924,(YP_003288768[&!color=#408000,!rotate=true]:0.158486,((NP_045945[&!color=#408000,!rotate=true]:0.088884,(NP_840053[&!color=#408000,!rotate=true]:0.1588,YP_009325925[&!color=#408000,!rotate=true]:0.116093)[&sh=0.145,!color=#408000]:0.051604)[&sh=0.896,!color=#408000]:0.048323,(NP_620492[&!color=#408000,!rotate=true]:0.431376,(YP_001686794[&!color=#408000,!rotate=true]:0.28094,(YP_001941155[&!color=#408000,!rotate=true]:0.312787,NP_042590[&!color=#408000,!rotate=true]:0.514517)[&sh=0.363,!color=#408000]:0.087443)[&sh=0.907,!color=#408000]:0.186139)[&sh=1.0,!color=#408000]:0.546113)[&sh=0.74,!color=#408000]:0.03135)[&sh=0.958,!color=#408000]:0.08532)[&sh=0.355,!color=#408000]:0.038686)[&sh=0.998,!color=#408000]:0.146631,(YP_009389276[&!color=#408000,!rotate=true]:0.364134,YP_006331073[&!color=#408000,!rotate=true]:0.350282)[&sh=0.934,!color=#408000]:0.09264)[&sh=0.743,!color=#408000]:0.059348)[&sh=0.631,!color=#408000]:0.062043)[&sh=0.224,!color=#408000]:0.0758)[&sh=0.994,!color=#408000]:0.196911,((YP_006666535[&!color=#408000,!rotate=true]:0.180482,(YP_006659974[&!color=#408000,!rotate=true]:0.1932,(YP_006666523[&!color=#408000,!rotate=true]:0.150789,YP_004089627[&!color=#408000,!rotate=true]:0.127637)[&sh=1.0,!color=#408000]:0.260558)[&sh=0.355,!color=#408000]:0.065961)[&sh=0.999,!color=#408000]:0.223056,(NP_597785[&!color=#408000,!rotate=true]:0.29911,YP_003915159[&!color=#408000,!rotate=true]:0.298283)[&sh=0.984,!color=#408000]:0.1675)[&sh=0.971,!color=#408000]:0.15699)[&sh=0.417,!color=#408000]:0.051068)[&sh=0.692,!color=#408000]:0.051068,(YP_009111309[&!color=#408000,!rotate=true]:0.601718,(NP_569147[&!color=#408000,!rotate=true]:0.282689,YP_004465364[&!color=#408000,!rotate=true]:0.257224)[&sh=0.964,!color=#408000]:0.166127)[&sh=0.883,!color=#408000]:0.072327)[&sh=0.943,!color=#408000]:0.090093)[&sh=0.999,!color=#408000]:0.262076)[&sh=0.693,!color=#408000]:0.042206)[&sh=0.919,!color=#408000]:0.081596,((YP_009408627[&!color=#408000,!rotate=true]:0.155871,YP_008400117[&!color=#408000,!rotate=true]:0.241333)[&sh=1.0,!color=#408000]:0.399408,(YP_009417307[&!color=#408000,!rotate=true]:0.28128,(YP_009162635[&!color=#408000,!rotate=true]:0.213026,(YP_006590005[&!color=#408000,!rotate=true]:0.5417,YP_009255247[&!color=#408000,!rotate=true]:0.084253)[&sh=0.894,!color=#408000]:0.062823)[&sh=0.613,!color=#408000]:0.080202)[&sh=1.0,!color=#408000]:0.399816)[&sh=0.926,!color=#408000]:0.138851)[&sh=0.964,!color=#408000]:0.131704)[&sh=0.031]:0.041383)[&sh=0.989,!rotate=true]:0.19663)[&sh=0.957]:0.129046)[&sh=0.533]:0.00537,YP_003084297:1.887726)[&sh=0.79]:0.024125)[&sh=0.0]:1.0E-6,((YP_009237511:2.074537,(((YP_009337827:1.004611,(YP_009259708:0.621725,YP_009259695:1.042664)[&sh=0.71]:0.275725)[&sh=0.944]:0.321793,(YP_009252342:0.992774,((YP_009408607:0.568282,YP_009021877:0.414551)[&sh=1.0]:0.820496,(YP_009252335:0.114429,YP_009252333:0.101217)[&sh=1.0]:0.65004)[&sh=0.47]:0.081562)[&sh=0.991]:0.425285)[&sh=0.714]:0.087392,((YP_009252340:1.378814,YP_009237555:1.391061)[&sh=0.0]:0.066778,(YP_009142778:1.048294,I0178:1.210629)[&sh=0.571]:0.255955)[&sh=0.854]:0.169991)[&sh=0.51]:0.042911)[&sh=0.0]:0.047739,((YP_009252330:0.933735,YP_009117070:0.991755)[&sh=0.982]:0.535118,(YP_009237504:1.031904,(YP_009116898:0.941791,(YP_009117066:1.07341,(YP_009237509:0.61688,YP_009117058:1.222683)[&sh=0.788]:0.218101)[&sh=0.295]:0.100134)[&sh=0.844]:0.136165)[&sh=0.87]:0.137798)[&sh=0.884]:0.13469)[&sh=0.924]:0.093217)[&sh=0.969,!rotate=false]:0.097946)[&sh=0.243,!rotate=false]:0.035727)[&sh=0.772]:0.0333)[&sh=0.0]:1.0E-5)[&sh=0.428]:0.039885)[&sh=0.854]:0.06364)[&sh=0.918,!rotate=true]:0.1074)[&sh=0.103]:0.046795)[&sh=0.821]:0.052383)[&sh=0.987]:0.228306)[&sh=0.542]:0.068291)[&sh=0.304]:0.131956)[&sh=0.542]:0.086665)[&sh=0.994]:0.447514)[&sh=0.992]:0.467232)[&sh=0.652]:0.124047)[&sh=0.367]:0.10086)[&sh=0.965]:0.091162);
end;
```
