## Supplemental File 15, alignment for "A comprehensive genealogy of the replication associated protein of CRESS DNA viruses reveals a single origin of intron-containing Rep"

```
926   329
Y009237577  MA--DKSTR- WAFTYP---I DSELIAE--- IGWQD----- EICPK---TG KHHRQGYVRT
Y009237543  ML--PTDSKS WAFT-A---F --ESQYTL-- FNMPA---FI --AQGVSTTG KPHFQGYFRT
Y009142778  IPEFKINNRQ VMLTY-KTHL KEDYRDEL-- --APFDELFI --AHE-NDKN PYHTHAYIKF
Y009117058  MPGFEFRTKA HSLTYPQCDI V-DFM--M-- --AAL-KKWA LIGAERH-CG V-HRHVMQQY
Y009001745  APQWKDRGRC WCFT------ --AFVDR-P- WKIACK--YI VVGHEICKTG KEHWQGYVEF
Y009001750  MA--LIAKRV VCFTFEEVP- P-EFEEE-W- MQ------YL LVGREVCATG REHWQGYLEL
Y003084287  MN--RIR--N VCFTY-DFN- -E---NQ--- MK------YL IVGKEICTTG KEHWQGYVEL
Y009126903  M---SQRTRR YCLTL-NNP- TDAEIASL-- LDQEGTKRFI AL--EVGAEG TPHLQGFVHL
Y007517186  MA----RVRR YCLTL-NNP- -EECHHLLT- LRSVF-KRFF --ASEVGKKG TPHLQGFVHL
Y009126919  M-R-RP-HKS WTYTL-NEP- TDEDENR--- IHWDVSRQ-- IYGHETATTG QHHLQGFVSF
Y003084143  MT--EPKRRD WAFT--DFNM NQTKYASL-- VECVCS--YV CFGIEYCKTN RPHLQGYLHF
Y009389445  M-P-TMRLRN CCFTINNID- ANNNIENY-- FNFPIDVKYC IYQKE---KV TRHLQGYIEF
Y009047144  M-----CGRW GFRDW----- --DPVEA-R- LYQPTVKVWI --FQEMGESG FVHYQIYWKL
Y009160329  MAP-NLISRN FVFTINNPTF P-DDL--F-- VGPPE---WV AIWQE-EEQG TQHIQGYIEF
Y001661660  MA--RY-VVC WMFTI-NNP- --EALPEMR- -----EYKYL QV--E-RESG TRHVQGYVEM
N604483     MA-YVV---C WMFTI-NNP- --TTLPVMRD -----EIKYM QV--E-RQEG TRHVQGYVEM
Y008997794  MS--QVC--- WCFTLN---- --NPLSPLS- LH---EMKYL VYQRE-QESG NIHFQGYIEM
Y008992018  MS--QVC--- WCFTL-NNP- --LSL--L-S LH---EMKYL VYQRE-QESG NIHFQGYVEM
Y008997797  MA--QVC--- WCFTLNNPS- --SPLSL--- --HES-MKYL QL--E-QDTG NLHFQGYIEM
Y003104737  MA--QVC--- WCFTLN---- --NPLSPIF- LH---EMKYL VYQTE-QESG NIHFQGYIEM
N619769     MA--QVC--- WCFTL-NNPL P-LSLHEL-- MK------YL VYQRE-QEAG NIHFQGYIEM
N619567     MA--QVC--- WCFTLN---- --NPLSPL-S LH---DMKYL VYQTE-QEAG NIHFQGYIEM
Y008997789  MS----HSRN WCFTF-NYVL --PLFTS--- LPWAN---YL IFQEEECTTK KRHIQGYVNL
N579867     MAP---QGKR WCFTF-DSD- --PPF--LS- LPDGCS--YL VYQREKCQTD KEHWQGFITF
Y009246456  MS----HSRN WCFT-----I N-YVLPLFTT LPWAN---YL IYQEEECTTK KRHIQGYVNL
Y003433564  MS----HSRN WCFT-----I N-YVLPLFTT LPWAN---YL VFQEEECTTK KRHIQGYVNL
Y003966132  M---SGRSRN WCFTF-EYTL P-LF-LSLP- -DWAV---YL VFQEEVSSTT RKHIQGYCTL
Y003987456  M---G-QSRN WCFTF-QYTL P-LFL-SLP- -DWAE---YL VFQEE-CTTN KRHIQGYVTL
Y008169853  MA----KSRN YCFT-----L S-YVLNSLP- -DWAN---YL VFQEE-SSTG RRHIQGYVNL
Y003828902  M---TSQSRN WCFT-----L S-YVLSSLP- -EWAE---YL VFQEE-QSTG RKHIQGFVTL
N040944     MG--SI-RR- WCFTY-ETE- -EEAANVVRR IELNLV--YA IVGDEVASTG QRHLQGFIHL
Y007004040  MG-FSSRSRW WCFTL-NFS- --GDPPELW- LADEIK--YA --CWQ-HEKG THHMQGYLQL
Y008854133  MA--SFK--- WCFTL-NYS- --DAAER--D LALKKEVHYA VVGDEVASTG QKHLQGYLSL
Y004123952  MP--SIKSVC WCFTL-NFT- --GEIPQLD- FSKGVQ--YA VW--Q-HKVN HDHLQGFFQF
Y007250412  M-P-SATARD ----Y--CS- -----DE-T- ---------- RV------SG PW---VF---
Y006666512  MP--SIKSVC WCFTL-NFT- --GEMPEL-S FDNKG-VEYA IW--Q-HKVS HDHLQGFFQF
Y004778177  MA--AIKSIF WCFTVFFVG- --TTAPDLL- FETHVS--YA CWQEEESTTK RRHLQGYLQC
Y009230209  MA--AMKSVF WCFTFTTSSL --PKLTPL-- FENSC-VSYA CWQEEESTTR RRHLQGYLQC
Y002941920  M-----K--- ---------- --EET----- ---------- RV--S----- ----------
Y003082245  MA--AIKSVF WCFTF-TSSS P-ELIPLF-- -ENSC-VSYA CWQEE-STTR RRHLQGYLQC
Y006666513  MA--AIKSVF WCFTF-TSSS P-ELIPLF-- -ENSC-VSYA CWQEE-STTR RRHLQGYLQC
Y003082247  MP----SAQS WCFTFTSAS- P-PDLVPL-- FETSVS--YA CWQEEESTTR RRHLQGYLQL
Y003334471  MP--SVQSKW WCFTF-LSST P-DLVPFFE- -NTAVS--YA CWQEE-STTK RRHLQGYLQC
Y004046695  MP--SVQSSW WCFTF-LSST P-DLVPLFE- -NTAVS--YA CWQEE-STTK RRHLQGYLQC
Y004123953  MP--CVQSQW WCFTFLSAT- A-PDLNPL-- FETTVS--YA CWQEEESSTK RRHLQGYIQC
Y006742179  MP--AVRSQW WCFTF-LSTT P-DLVPLFE- -NTAVS--YA CWQEE-STTR RRHLQGYLQC
Y001285945  MP--ALTSVF WCFTF-TSST P-DLIPLFE- -NTHVS--YA CWQEE-STTK RRHLQGYLQL
Y009154718  MP--AVQSFW WCFTFTSAA- P-PDLVSL-- FDTSVS--YA CWQEEESTTK RRHLQGYLQL
Y009344825  MP--AITSVF WCFTFTSAT- A-PDLVPV-- FETHVS--YA CWQEEEATSK RRHLQGYLQL
N878244     MP--SVTSVF WCFTFFTAAT P-DLVSVFEN --THVS--YA CWQEEESTTK RRHLQGYLQL
Y001285943  MP--SVASVF WCFTFTSAT- A-PDLVPV-- FETHVS--YA CWQEEESTTK RRHLQGYLQL
N878243     MP--SITSVF WCFTFASSS- A-PDLVPV-- FETHVS--YA CWQEE-STTR RRHLQGYLQL
Y851014     MP--SLKSTF WCFTFFTASF P-DLVPL--- FETHVS--YA CWQEEESTTR RRHLQGYLQL
Y009073582  MP--ALKSSW WCFTFLTAT- A-PNLAIL-- FETHVS--YA CWQEEECSSK RRHLQGYLQL
Y003104752  MP--AVTSVF WCFTYFSASL --PDLCAV-- FETHVS--YA CWQEEECTSK RRHLQGYLQL
Y009254744  MT--RVSGP- FEFG-DYCP- SQREL--V-- IRSPV----- RMAEE-NS-- -----VFRRV
Y007004041  MA--AIKSAW WCFTY----F T-ATAPNL-A FETHVS--YS CWQEE-CTSK RRHLQGYLQL
Y009001905  MP--CVQSQW WCFTFLSAT- A-PDLVPL-- FETHVS--YA CWQEEESTTK RRHLQGYLQL
Y009044085  MP--AVKSKW WCFTVFFIS- --ATAPDLL- FETHVS--YA CWQEEESTTR RRHLQGCLQL
Y009052483  M--FEKHSRE LCLLQKRVS- --DDLVPL-- FETHVS--YA CWQEEESTTK RRHLQGYLQL
Y009134750  MP--TIQSQW WCFTFLSAT- A-PDLVPL-- FETHVS--YA CWQEEESTTR RRHLQGYLQL
Y425036     MP--ALKAQW WCFTFLSST- A-PDLVPL-- FETHVS--YA CWQEEESTTR RRHLQGYLQL
Y004347413  MP--ALKAQW WCFTFF---L A-TAPDLVP- LFENTHVSYA CWQEEESTTR RRHLQGYLQL
Y009337826  MP--ALKAQW WCFTFLSAT- A-PDLVPL-- FETHVS--YA CWQEEESTTR RRHLQGYLQL
Y009174978  MP--ALKAQW WCFTFLSAT- A-PDLVPL-- FETHVS--YA CWQEEESTTR RRHLQGYLQL
Y009174977  MP--ALKAQW WCFTFLSAT- A-PDLVPL-- FETHVS--YA CWQEEESTTR RRHLQGYLQL
Y009002582  MP--ALKAQW WCFTVFFVS- --ATAPDLL- FETHVS--YA CWQEEESTTR RRHLQGYLQL
Y009044083  MP--ALKAQW WCFTVF---F SATAPDLVP- LFENTHVSYA CWQEEESTTR RRHLQGYLQL
Y009337831  MP--ALKAQW WCFTVFFVSV A-PDLVPL-- FETHVS--YA CWQEEESTTR RRHLQGYLQL
Y007518505  MP--ALKAQW WCFTFLTAT- A-PDLVPL-- FETHVS--YA CWQEEESTTR RRHLQGYLQL
Y003934916  MA--AIKSNW WCFTFLSAT- A-PDLVPL-- FETHVS--YA CWQEEESTTK RRHLQGYLQL
Y031730     MA--AIKSHW WCFTFF---L A-TAPDLVP- LFENTHVSYA CWQEEESTTK RRHLQGYLQL
Y007011043  MA--AIKGQW WCFTF-LTAT P-DLVPLFE- -NTHVS--YA CWQEE-STTK RRHLQGYLQL
Y009337830  MA--AIKGQW WCFTF-LTAT P-DLVPLFE- -NTHVS--YA CWQEE-STTK RRHLQGYLQL
Y007011042  MP--TIQSQW WCFTFLSAT- A-PDLVPL-- FETHVS--YA CWQEEESTTR RRHLQGYLQL
Y006488615  MP--TIQSQW WCFTFLSAT- A-PDLVPL-- FETHVS--YA CWQEEESTTR RRHLQGYLQL
Y003433566  MP--TIQSQW WCFTFF---L A-TAPDLVP- LFENTHVSYA CWQEEESTTR RRHLQGYLQL
Y009338004  MP--TIQSQW WCFTFF---L A-TAPDLVP- LFENTHVSYA CWQEEESTTR RRHLQGYLQL
N619574     MS--AV---N WVFTL-NFA- --GEVPVLS- FDERVQ--YA VW--Q-HEVN HDHIQGVIQL
Y009058890  MA-----CSN WVFT-RNFQ- --GALPLLS- FDERVQ--YA VW--Q-HERG THHIQGVIQL
Y009021881  MA--CA---N WVFT-RNFQ- --GALPSLS- FD---ERVYA VW--Q-HERG THHIQGVIQL
N620696     M------ARR YCFTY-ATEI R-ETFLSL-- FSDELN--YF VVGDE-TTTG QKHLQGFVSF
N619760     MA-----SKR WCFTY-KTAL R-ETF--I-S LRDELN--YF -VCGEIATTG QKHLQGYVSM
N619565     MA-----SKR WCFTY-KTAV R-ESF--I-S LFSRDENYFV --CGETATTN QKHLQGYVSL
Y009021880  MQ--SVS--- WVFTL-NFS- --GEVPLLS- FDERVQ--YA VW--Q-HEVN HDHLQGVIQM
N619759     MP--TLQGTF WCFTLNFSG- --DAPSL-S- FNERVQ--YA --CWQ-HEVS HDHLQGYIQM
Y009021872  MP--TLQGTF WCFTL-NFS- --GDVPAL-S FDETVQ--YA VW--Q-HEVS HDHLQGFVQM
N619572     MP--SIRATH WCFTL-NFS- --GSIPEI-N --WTADVQYS IW--Q-HEVG HDHLQGYIQM
N619768     MP--SIRAIH WCFTL-NFS- --GKIPEI-- V-WTADVQYS IW--Q-HEVN HDHLQGYIQM
N620700     MP--TRQSTS WVFTL-NFE- --GEIPILP- FNESVQ--YA --CWQ-HEVG HDHLQGFIQF
N619761     MP--TVQSTC WVFTL-NFK- --GEIPILP- FNERVQ--YA --CWQ-HEVG HDHLQGFIQM
Y009252340  M---EFD--- YLKGYPKCH- --DVSGW--- LK------YI --SK----DG EF-----VDM
Y009252314  M------GK- YSVTI-SADL KERDVVRL-- L-DMVDREYI --GRE-IKGG YHHYQCAIDC
Y009237555  MP-FRLNTSC FHLTY-KFHL I-HVVRRI-N RGQPI---YW SIVHE-SDEA PYHTHALFKF
Y009047130  MV----NARC VCVTI-HVD- --NIFWELQ- -KWNQ---SL GIGQEL-GNG STHWQ--MYF
I0910       MAG-RIRARS WVFT-QFVS- -EEGGNTI-D WTATIEKQ-- VICGE-RKKG RLHWQ-----
I0991       MAG-RIRARS WVFT-QFVS- -EEGGNTI-D WTATIEKQ-- VICGE-RKKG RLHWQGCIFF
Y009237602  M-----SERA WSVTI-NNPI PEDNINQ-RS -GWKVE---- --GQE-QENG TQHYQLMVKT
Y009237608  M-----TDRA WSITI-NNP- TEEEVNA--- WTIPG---WK LTGQE-EDTG TPHFQGMLQT
Y009237498  M---TQRATC WSITI-NNP- T-DEETKVA- --LPVG--WK LTGQE-QEEG TVHYQGMLTT
Y009116892  MG--DTSQRA WSITI-NNPL S-DIPTA-E- -ALPAK--WV LQGQE-EKEG TVHYQGMLTT
Y009117082  MR--SITAK- HFIGYPNAS- P-QDYCA-WN TEAAV-HLFE VWQHEICDTG RHHIQIYCHA
Y009117074  RP--KV-MR- WCVTWPNVT- -GDEVAE-R- LNASDKKGYV --FQE-KESG TPHFQMYIEF
Y009021243  M--Y---KR- WCFTLNNYSV CEEFFNN--G --CST-GN-- KLCRVIGESG TRHLQGYCVL
Y009163897  M-K-RVRYRR YCITINNES- -KRILGLF-- LEDGIKKG-- VIGVETATTG TKHLQGYIEY
Y009163932  LPKLRYR--N WVFTL-NNP- -EHGFPR--- LTDMI---WL RYGEEVATTG TPHLQGVVHF
Y009126901  M---IAHNR- AFFTKGMCDL QYNRM--IFT INNPGNPQYM VL--E-EDTH TPHLQGYIRW
Y009117057  M---SSSSR- WVFTV-NNP- --GAWRP-H- YDTAMQ--FL VFQME-QASG TPHIQGYVRF
Y009237511  MN-Y--NPLE YSQTFPPLSL TSQQLPPIP- MPTPIEDPAM --CGP-RMAG APEEKCALSL
Y009337827  MK--RVISR- VLLTWPQCD- -KEDLLEF-- LKTRC---YA IVCKENHEEG T-HFHAVLKT
Y009259708  MP-WRMKGQY VLLTYPQCD- REELLKFIQG LDDIC---CA IVAKENHEDG E-HLHAWIRF
Y009259695  TS--RIYSQ- VLLTYPQCS- KEELLEYIQS IEIQCA---- IVAKENHEEG E-HLHAWIKF
Y009237578  MS----RGKS WCFTGDDCDL PPSAFDP--- FEWGCQ--FM QM--ERCETG KLHLQGALQL
Y003084285  VPRERFTART FCVTV-NNR- --DEVEQNWP VQEPSEVRYV VWQRELAETG RVHIQAYVEL
Y008828162  MP--RDRAKR WVFTWNNYT- P-ENVAH--- LQINCK--YI GWGYETASTG TPHLQGFVYF
Y009126927  MS--RINMMV YFED-NGCP- --DPPEI--R LGLP-NRYYI --GQEKCSTG RFHFQGYIEF
Y009109644  MPP-TVAGRS WTGSF-DYD- --DVYESL-C LAAAVSQRVT ILGKEVCTTQ RKHLQWYVEF
Y009001747  M---ACRSRG WAFTLFHYT- -EEDINK--- IKLEVQ--YQ CVGKEICKSK EPHLQGYLYY
Y003084290  MAR----YRN WVITVNNWT- -DYKLALL-- --SPYR--YI IIGRE-RECN TPHLQIYLQL
Y009109630  M---KIDSRH YCITYFEHD- --QNLETL-- VERGI-AKYV CFQPEKAGTG TRHIQGYVVF
Y009237570  MP--AS-SKS WCFTDNECL- --EDL---WN IMEST---YL CYGRETATTG QKHLQGVIVF
Y009237538  TP--QS-SRT WCGTLNNYS- -EEFLVQ-E- FNVAE---YW IIGKE-KQEG TPHLQMACSF
Y009259692  M---TTRIRA WCFTLNNPT- DKRAL--I-A LA---NTRYV QL--E-HPTG TPHYQGYMVF
Y009121932  M---SL-IQF VCWTLNNYS- -EDEYQSL-- IESEWR--YI VIGREVGETG TPHLQGYGEL
Y009021245  M-P-AI---G WCFTLNNYT- --EIDEQV-- LQLDVK--YL VYGHEVGEGG TPHLQGYLEL
Y009126882  M-IYKMDVRK YCMTIHNWS- -EETVNQLKN YQ------YL IIGNETCTTD RKHLQVYAYF
Y009126938  MKT-KKELRY WCITENNYT- -DESIKIL-S -ELPTN--YI IVGKEIGKKK TPHLQIYLEF
Y009259745  M---NVRSRD WCFTY-TYD- -DYKVCQ-E- LSVMCQ--YV VIGKEVAETG TKHLQCYVYF
Y009237530  M--HHFNTRK HFVSY-ETS- -NETVER--- LALKTD--YM IIGDE-HPTG RHHLQCYLYT
Y009126890  MS----RSRN WCFTLHNYT- -DDDIEIFKN IK----CRYI IYGKEICTTK RQHLQGYIQF
Y009126896  M---SDKHRS YSFTLNNYT- -DDEVFALTS MCEPINGVYL IFGKEIATTG TPHLQGCIIF
Y009237516  MT--DTRSRD WCFTLNNYT- -EEEYDVIHS LSSQYK--YI VVGKE-VESG TNHLQGYIYF
Y009163905  MA----QAKR WVFTLNNYS- --GADEQLQ- LSSTD---VV IYGREVAGTG TNHLQGMIIF
Y009259714  MPAFQIKKRG FCWTYHDYD- -DEIVAHIKG LFRPNG--WV LVFNEICTTG RRHLQ-----
Y003084140  M------ASQ WVFTLNNPSI EEETSSG-RR IAWEL-PRFL GCGRE-RQSN TPHLQGLLIS
Y009389529  M---QENPRG WVFTW--CNY EREIIKN-PS L-WSSDIKYL VAEKE-YPTG MAHIQGYFEL
Y009109615  MQ--RVAIR- WCFTINNFTY EEEAVRNLE- L-NPE----V VIAEE-HDEG TPHIQGYLRL
Y009109623  M-K-RVATR- WVFTINNFT- QEEAV--I-- -NLPD-QDWC VIAEE-HEDG TPHIQGYMVT
Y009109620  MS--RIGTR- WCFTINNFT- -EEEL--V-- MNMPS-TGWV MIAEE-HFEG TPHIQGYFTT
Y003084299  MP--RVPAKA WCFTLNNYT- -ENEHGALR- FSFDD-KYYF IVGCEIGAQG TPHLQGYIEK
Y009021890  M-A-RARSKN WCFT--SYD- -EPDLAR-H- QELTY---YI --YQE-RVQG RRHFQGYAES
Y009237518  MA-Y-----N FCFTC-NNP- T-DAIETY-- IQITD-VRFI GYAHEVGELG TPHLQGVVVL
Y006281010  M------SRN FTGTV-NNP- T-QTLEEWT- LKLPHAAA-- R-CQE-KENG TPHIQWCVTL
Y009237500  IPPF--SSKR WCFTLNNYS- P-EEHQALQ- LAFKASVKYA VIGIE-KESG TPHLQGFVVF
Y009259679  MS--SI-TMT QPVT-KACD- --TNRSRLTC IFMSIDLQYM AVGRETCSTQ REHFQGF---
Y009226569  MP--KLDNRV YVFTWNNYT- --DDVKAF-- IGFANDCKWL VYGEEVGASG TPHLQCFSLY
Y009226571  MST-RIN--- YVFTWNNYT- --DDVKAF-- ISFANDCKWL VYGEE-VESG TPHLQGCLSL
Y009163917  ----MI-SKR WCYTLNNYS- -EDDV--VT- MKVPTT--YH VLGKEVGTNG TPHIQGFLTF
Y009226572  MV--REAAVG WCFTL-NNP- TDEEVDNL-N LDDQIK--YA IYQKE---TG TPHLQGYLEV
Y009021241  MS----RCKN WCFT--SFNV --DSPPKF-- --DPITTEYL CYGRETCTTK KSHLQGFICL
I0960       MS----KCKR WLFT--SYNV SEPFYDE-K- IH---E--YL CFGRETCSTN RRHLQGYVAF
I0831       MS--RCH--G WTFT--VFAL P-EPV--F-- --EP-NHEYL IFGRETCTTG RSHLQGYIYF
Y009252337  MPP-QFH--- FCFTLNNYV- -EEVLDDVE- EEVPRISAYW IIGREVGESG TPHLQGYVSL
Y009237512  MS--RQ-LRH FCFTLNNYV- EEEDIPRL-Q FEEAK---YW IIGRE-VDSG TPHLQGYASL
Y009237514  MA-----RKC WCFTLNNYT- -DDEYSAI-- IGRLPDSRYY VVGVE-VDSG TKHLQGYASF
Y009237520  M-P----KKS YCFTLNNYT- -DGELELLR- VSEEAS--YA VIGRE-VETG TPHLQGYIRF
Y009252390  MTP----KKA YCFTLNNYT- -DAEVARVH- -GTCRDSQFA IFGYE-VEQG TPHLQGYIRF
Y009116896  MTP----KKS YCFTLNNYT- -EDELAAIRG V-CSTLAQYA IVGRE-VEQG TRHLQGYIRF
Y009163929  M-----K--- ---------- --GTIAQ--N LE------YT --GKE--ATE DPKLHEW---
Y009237533  MS--KM-AKN WCMTLNNYD- -DSEVARFH- MRWCV---YY IYGFE-REND TPHLQCFFSL
Y009163928  MS----KSRN WIVTLNNPEL VEDYAFALK- LSGAT---WF QL--E-KDQG TVHLQAAFGY
Y009001743  WPG-TTRSRG WVFTINNYN- EWDFVNISK- LEKAQ---YY IYGKE-REEG TPHLQGFAYF
Y009237564  SP--LV-SRG WCFTCNNYS- -ESDYNGF-- LAESV---YL VIGKEISSTG TPHLQGYIYF
Y009237550  M-----SARN FTFT--QNNY DTELVDG--- VQ----CRYI IYGKE---VG ES---DLLQL
Y009259723  M--F--KSKW ITFSFPSHP- T-SNMSY-Q- LNWCFDQKYL IYGRE-VEEG TPHLQGYVQY
Y009259728  M-----RTRR IVFTYPEYN- -DDAA--L-N LDLGAL--YC IAGREVAGTG TPHLQGYAQY
Y003084293  MS----RSRN WCFTY-NNY- --DSSPRI-- --QKC-MKYL TYGYEVGESG TPHLQGFVIF
Y009237506  MI-FSMPSRS FIFTWPTAD- TEAALESL-- --AGYS--YL TFGRETATTG TRHLQGYIRF
Y009237534  M--YMARNRN FVFTWNNYT- -EDSEQFLR- VDEGV-IKYV GYCKEIASTG TPHLQGFCSF
Y009259737  MS----RHRN YCFTYNNYP- NTELVDNV-- -N----CKYI AYAHEVATTG TRHLQGYIAF
Y009047132  MS----KNRN FVFTWNNYS- --DASKTY-- LSLACK--YV AYAEEVATTG TRHLQGFIAF
Y009117078  MPN-SIQARY WLLTINDTD- --DNVSW--S --PPTANTWL RGQKEIGNTN REHWQLFVAF
Y009116905  MA----RSRN YVFTVNNYD- --DEDEH-QC MPWEVKCKYI CVGKEIGESG TPHLQGYICF
Y009117067  AP--KA-NR- WCYTL-NNP- --EFP----- IPWNETQLYH IYGKEIAGTG TPHHQGFICF
Y009237596  MS--KG-NRA WCYTLNNYT- -EEERDS--- LRLKCA--YQ VFGYE-RAAD TPHLQGYVQF
Y009259699  MA-----TRH VVFTINNWT- --EEI---W- LETQFDWLYV VVGKEIGESG TPHLQGY---
Y009237542  M-----STRR IVFT--KNNW TEEDYRAL-- MEEPL-FSYL IIGKEIGEKG TPHLQGYAEF
Y009001742  MA--NRRSRG WCFTLNNYT- -HEAL----- LAVPCA--YM IFGREVGANG TPHLQGFVYF
Y009109685  M---TSRSRA WVFTL-NNP- TSDDISR--- LSCGAS--YG VYGRE-TEEG THHLQGYLYF
Y009116906  MS----SRA- WCFTLNNYS- -EDDLFE--- ISWDCK--YV VYGVEVAETG TRHLQGYCMF
Y009237588  MQ--QIKTQS IEMA-NGIT- --TAF---WG INNPDDNDFV LICRELEGNG TIHIQAWLKL
Y009115534  M--------- MMMDWP---L --DPLEDL-- --QPP-KKFH --ADELTDDD DDTTTVVRTA
Y009237528  MDT-TISTR- WAFTY-EGQ- -WHLFETME- IAWGWQEK-- --CPD---TD RLHYQGYLML
Y009237522  MS--IINDKS WGFTF-ESQ- -WDLFKTIA- --SPV-AEWG --CHELCTSN RLHYQGYIRT
Y009051960  MV-YNSSGKY VFVT--SFN- T-SAMEALQD LVCDV-ARYV CMSME-HPTG RIHYHLYIEF
Y009021879  M-P-QVK--M WALTF-DHP- --EKLEEI-G QDDGQYVRYL SIGKH-TETG YQHCHLNLEL
Y009252389  MP--SQQAKV WTMTF-DNQ- --EWEERIQ- NQEPDGKIYL SIGKHTGQTG YQHCHFNLEL
Y009109686  MP-TNM-RRN WCITV-NNPV D-ETWSK-R- LRHSL-FKYL VFQAE-KDSG TIHYQAYAEF
Y009112559  MT--RAQHCN YFLTF----W T-DYLNQL-- VTYDIV--YL AIGRT-GTTG YEHVHIDVEF
BAN59850    PP--DLDVPS VIVDFSVCDE AGSSGERLSC VTWPDNDPY- GFGQE-KPTD TLHAHLLVQF
AB781089    IP-MSVSVTN TLMR--RCIV TAENLAD--- WADPADKEWV --GQELCTTN HLHAHIHVHF
Y009345097  MA-IHVT--- FFISYALCSE ADDLLASKRS LTHPPSHPWF PQAKE-KETG NLHVHIYFKL
Y004046698  MH-FRNSNNS FDIQ-EDCSI SVDFLLKLRA TYPPTSAKYL EFSN-WCESG AVHIHAYAEF
Y009111348  MV-FRTSDNS FDIQ-QDCSI I-DDLSAVRR LTFPPTSEFI RASQELCETE RKHIHAYVEF
Y473359     FAQFTLNAQ- ILIIMEQCPL -EDQITALNN LDWLDSAESG GLCIEDDPQP HPQIH-LLPL
BAL05205    MP--KLRSRS -----KSCRY PQESMPLL-N LESSSTLSQM SISKESSSET TPPLLDMVAY
Y009001777  M-PLSI-EQD DLLTWPPIDI TDDDTVQLNR LTFPSDDTYF ENGQEYCDTG KLHAHIYIEC
Y004286322  M---RQKSIN LCNGLPQQEL PSESV--F-- SDAES----- RLLKEF-SDS SPGLDTVPEF
Y009109635  MS--SVDSLI EVKTY-SDEL --TVLDRVRA VTFPSDNQYF VACGQFEGHT EKHCHIWVEF
Y009345107  MAT-ILYSPI IFLTLAMSSF DQRLLDSLPR VTFPPDEPYY TDGQEITETN QIHAHIYIEF
Y009345086  MLILRLQKRG YIMSAEECSD SSNAKNKIRR ITFPVDEMYF QNGQEKGDTG KLHAHIYMEF
Y009252327  MS--RTKAKR WCFTI-NNPS GEPVV--I-D LRYPFHAMYM QI--E-KENG TPHWQGFIIF
Y009252335  MEQYEFGVR- ALITYPQCND NEELLTFLK- TNNKID--YI VVCKD-HEDG E-HYHAYIKF
Y009252333  MT-FKFGIR- ALLTYPQCN- -EGSIEELKT INKIE---YI VVCKENHEDG E-HYHAYIKF
Y009237599  MTKFTTNTKY WCFTW-DTNI QADLINFL-N SETAI---FQ EECGTI--KG KVHYQGTLTL
I0178       MK-FRFNTS- ALLTY-KTHL K-AYLEWFQ- AKTPV---FI RLAHETHDEG EPYDHTHVVF
Y009126930  MN--PI-AV- YEFTLKKQD- KENEI--IK- ILYPTIKK-I QL--E-KDEG YEHYQGRISL
Y009126895  M---YMDSQL WDFRYNASTF -ESDLKAV-- LKGIA-KKWV --FQE-RDEG YEHYQGRMSL
Y009126889  M-P----ITG YDFRY-NAD- -DYTPQDI-K LKVAKS--FV -----FQEKG DS---GYLHY
Y009252324  M---TI---- -----PQSEM K-ELLHYLR- --HRS-KRW- QFGRE-TRTG YRHYQ--VRY
Y009252310  M------KK- YVLTVPEADL --RPICRM-- LS---DKKW- TIGFE-VEHG FRHYQ--IRL
Y009054989  MA--KCLVRN YMITWSRND- TYKQFNQLL- IRNDI-HRWI --VGE-TTNG YDHFQ--IRM
Y009252312  MP--RI-EKN WC--W-QCEI S-KLLSYI-- FEADV-KRYI --VAE-KKNG LDHFQ--IRL
Y009252306  GP--TIHKRI IREIFKKCDV ---------- ------KKYI -IAMETG-NG GYHWQ--IRC
Y009252308  MP--WTQSKN LYITRN---- --DIHEWI-- IG------Y- EVGR----DG YRHIH--VRF
Y009118278  MT--NV---- YMITMPRKGY --SGFMRF-- FRFDV-HKWI --VSE-KAQG YEHWQ--IRF
Y009054991  M---KT---- YMLTIPRSV- P-RAIMTM-- IENDC-KRWI -VAKE-THGG YDHWQ--IRL
Y009252320  VPT-EIQVPT WLWL-AVCS- --KLLNYI-- LESDT-KRYI -IGIE-KKNG LEHFQ--IRL
Y009054987  M------TKT WMLTVPRNN- --TAKEWVW- LN---DHKWI --CAE-TADG YDHWQIRLQV
Y009118276  M------TQT WMLTVPRRK- -KEWMKWLRD VHWTV----- AM--E-TNNG YDHWQ--IRF
I1022-I77   M---DAQRR- YKFRH-TLA- --STMTQ--T LTVPRR---- KTAKE----- --WMGIY---
Y007974230  M-----SNKV YMATIPHSGI K-AFFKMIRD IHWVY----- AVERG-H-GG YKHIQ--CRF
Y007974228  MA-----NKV YMATIPHSGI K-AFFKMIRD IHWTY----- AV--E-RRGG YKHIQ--CRF
Y009163761  M-PVSM-TKC YMITAPRDE- --EMYALRRY INHDV-HKWI -IASEIGRNG YKHWQ--IRI
Y009054993  M---KT---- YMLTIPRERI T-EPIIRL-M IRNDV-KKWI --VAE-TRRG YEHWQ--VRL
I1035       MV--KV---- YLLTIQRHS- S-RAIRIL-- IELDC-KRWI -VARE-RRGG YEHLQ--VRV
Y009118272  MS-TKM-SQM YMLTIPRDKV K-RELRIM-- LDNDC-KKWI -IGKE-TKNG YKHWQ--IRL
Y009408603  M------VQA WMITAPRAHV K-RAIRIM-- IDNDC-KKWI -IAKE-KKNG YEHWQ--IRI
Y009118274  M------VQA WMITAPRANV K-RAIRIM-- IDNDC-KKWI -IAKE-KKNG YEHWQ--IRI
Y009022025  M------KK- YIMTVPRSV- P-KALKIM-- IDNDC-KKWI -IGKE-RKNG YEHWQ--IRI
Y009054985  M---QA---- YMMTIPRTV- S-RALRIM-- IN---DKKWI -IGKE-EKNG YKHWQ--IRI
Y009252322  M---QT---- YMMTIPRTV- S-RALRIM-- IN---DKKW- TIGKE-KKNG YEHWQ--IRI
Y009030025  M---QT---- YMMTIPRTV- S-RALRIM-- IN---DKKWI -IGKE-KKNG YEHWQ--IRI
Y009252318  M------VRS HNME--RAL- -EHGTTQ-R- LAQPHAEG-- VIGEEISTSG KTHYQCKWHL
Y006331067  M---KL-EE- ----W----- --NAVSG--- --------YF --ER--Y--- -----AF---
Y009337832  M-P-KWY--D ITISKAKCP- -EEILRK-W- LDNGE-RY-- AYGRE-REDG YEHFQVRVVL
Y009116879  M-P-KWY--D ITVSKAKCP- -EEILRK-W- LDENG-ERY- AYGRE-REDG YEHFQVRVVL
Y009252326  MS----DPKW YDVTAPQAVL A-ENVETI-- LELEC-ERYA --YAEVGEGG YKHWQ--IRY
Y009252316  M---GFTEDA FFPEFLEKTL -QEALDKI-- --CER---Y- AYGNE-VKDG YEHFQCRIVC
Y009237600  MA----QNRH WQITY-EVS- -DEPY--V-- --IPQ---YG TVGQERCDTG QLHWQLYCYT
Y009109653  MP--ICKGGC FWLTTERCI- C-RVMCTLK- MTFST-VR-- NLCPQAHERK GSHQQAV---
Y009237571  M---SV-SDD ----F-EAG- A-EPIGAL-- LECEI---FA --YQEVATTG YRHYQGYLEL
Y009001751  M-P-NT-CR- WMITL-FGE- -EDPV----- MPLPVA--YG CWGKETCTTG RVHSHMYLRF
Y009117079  M-PFNLDIE- WFETWPSHHL GEETG--M-- VQ------YI IVQGEFCKEG KKHIQGYAQL
Y009226567  M-P-NTKGKR FAFTWNNYP- -EEHFKLF-D AQSGCK--FV --YQE-TENG TKHLQGALYF
Y009163918  NP--SFRSRK LVFTLNNYQ- --EDINLI-- ISFESSQKWV -FGEE-VESG TPHLQGYCEF
Y009126881  MP-----AKQ AFNM-P---F --TAFDV-ED IEKPDHMKYL LYGRETCSTG REHLQGYVQF
Y009226563  M-P-KS-TR- WCFTHNNWT- -EPVFQQ-WS LGDEANVKFG IIGKE-VEQG TPHLQGFLIL
Y009237559  MAG-NA-AKR WTFTINNWTL ADKVLEF-T- TKEPV---FL ICGKE-RELL TDHLQGFVHL
Y009021888  M---NFRKR- WCFTVNNYT- -EDEFNSIK- QNCERVAKFA VMGREIGSGG VPHLQGFISL
Y009163936  M-K-RDAVKR WCFTYTDAD- C-EALKE-K- LTDTCSRA-- IVGKE-KENG TPHLQGFVSL
Y009163904  M-K-RVQGKR WCFTYTEAE- --DVV--V-A IGEPV---FA KVGAEVGDSG TPHLQGFVHL
Y009001756  MP--KVQSQG WCFTLNNYT- -EKDVASIK- LTSNCV--FA KVGKEIGDSG TPHLQGFIHL
Y009047125  MS----QGKH WQFTL-NNP- TENVLAEL-G -DQPT-TQYL IYGDE-VASG TPHLQGHVSF
Y009047137  MS----RAKH WCFTVNNYT- -DEDIHKLAS LQPLVSCIYQ VPGQE-STPG TPHLQGFISF
Y009237567  EP-VRQASQY WCYTFNNYS- -DADVERL-K KDIEVH---- VFGKEVGDSG TPHLQGFIKF
Y009163899  T------SS- SFSSF-SHD- --AHISI-RT FHRQW---YL VVGREIGESG TRHLQGFVIF
Y009163922  MT----SCR- YCFTVNNPTV D-ERLDL--- LADSCN--YL VYGNEIGSSG TPHLQGFVIF
Y009126936  MA----QSRS WCFTYVQADI --DRLAAF-- --GETDCTYL VFGKEVGESG TPHLQGFAIF
Y009163924  MS----QAKR WCFTI-NNP- TEEES--LHG IDPPCDFKYL VFGRE-TESG TPHLQGYFEL
Y009389442  MPH-KMSCRS WCFTY-NAD- -DGHLSTLQA LATLA-VDYL LYGRESATTG QRHLQGYIVF
Y009163909  MP--AA-VKR WVATV-NNP- TQQESQTL-R IEAQTS--YA VIGREVGESG TPHLQCFFIF
Y009163913  MA-HRQAAKR WVFT-----I NWTAAEQ-QA LISSDNFDYL CFGRE-RDNN TPHLQGYVIL
Y009163911  M---DV-GEN ----FP---- --SILGR--- --YPSARQFV SLGKKPNVNG ELPWQ--QDL
Y009163915  MP--RDPAKQ WCFTLNNYT- P-AELTAI-- VDSAGNFDYL CFGRE-RNNN TPHLQGYLIL
Y009109676  MP-----PKH FVFTENNYDL TE---NR--- IKFPW-AKYV LFGKETATTG TPHLQGFWTH
Y009021875  MPP---EGRP QRFRF-ACI- --TAWNM--D LDWPQ-RMYV VIGRETCRTG RRHLQCY--F
Y009126929  MPR-PSGSRF WCFTI-NNP- TDDDNQQLAD L-MSNDCTYL CYGRE-TESE TPHYQAYIEL
Y009259555  DP--RVR--N FIIN--AID- GDDLVSQLLD FQHPT-WKHV CIYQECGEEN RIHFQGYMEF
Y009047139  MEP---RNRN VCFTI-NAT- --DGIPLLL- L-DPSMVKFL VYQRE---FG SHHFQGYVEF
Y009408607  M-Q-RIQHKW IYATYNDSK- --ECIAML-- LDTLA-EQYA VACEE-RPTG MRHFHALILC
Y009021877  M-V-RLQNKN LFLTY-NDP- -EETIAWLK- LAQLEKQPYY GVCGEKATTG TKHYHLLIMC
Y009237581  M-----QSRC WCFTF-KYL- -YEAIDP--- AEWPG---CV VW--Q-HVEG GTHLQGYVNF
Y009237552  M-----D--D YLLKF--CEL KKEILDT-K- ISFTLNVPYI --YGE-VAEG TPHLQGYIEL
Y009126932  M-----KTRL WCGT--QYDL FEKLVDEI-- LT------YV AWGDEVCTTE RKHKQFWCMF
Y009237536  M-P-TRNARH WIVT--QHDI --DAF----- WRDPTHIKYL QV--E-QATS AWHIQGFIQF
Y009237606  MA-FRGQSTH WCFTV-HRP- --QRRPAV-- LPESCQ--YL QI--E-KAQG KRHVQAYVQF
Y009252342  MD-Y--RSKN YLLTYPRCGL -WWVLTNLQN IKIIQ---YV IVAQENHQDG AEHIHVFLAL
Y009237540  MA--DYAGKT WIFVL-KTR- -DPARSSIK- RARPT---YA --TDK-SSRA RPHLQGYIEM
Y009109636  MP--SQQSRN WVFTW-NNPP QEEKLDDFGQ LGWS----YL QL--E-RESG TLHVQAYVQF
Y009109649  MN--SI-EK- FFDL------ --EAA----- --GPTDES-- ----E-DESG FS---DFIAS
Y009259720  MA-F---SR- FVFTI-NGT- TMACLKTL-- --TPK---WL IAANETCTTQ RKHIQGACIL
Y009126916  MT--ALQSS- ----YPNSRA RQQRLSRFT- LNWTESVKWL VVGKEIGDEG TPHLQGAVVI
Y009237546  TARTRVGQRL FCFTINNYT- -EALYDELLA FATTS---WF VVGKEVGENG TPHLQGACIL
Y009389439  MPE-NTPGKY WCFTHNDCP- -------V-- FDGTMQ--YL VYGGEICRTE RRHWQCYVEF
Y009126879  MP-----SRQ YFII--TVPY --EKYEK-P- IELPRGFRYI S-GQEIGASG YHHWQIICAF
Y009237585  MQG-RTQGH- WFIG--TCR- --DLDRD--- --HPQ---FI SYGKQLESSG FRHWQFVVQC
Y009116913  MS--RSQHL- YWIGFPTWN- PEEYFSQ--T LQ------YI RGQKE-EEGG FQHWQVLMVF
Y009259718  MG--TTRARY WMLTIPHEDW T-PTI--V-- LPSGVS--YL R-GQEIGATG FKHWQLLAIY
Y009163920  NPPRRV-ARW WLLTIP---- -EDDWNP-P- ADLPAGVAHL QL--ESGEGG YRHWQVMVSF
Y009237575  M---GSRRQG WLLTIPRAD- -WEDPGELP- -EWAS---WI R-GQE-VEGG YDHWQVIVAF
Y009259682  M---RQ-ARY WICTIPRDSW P-ELPNG--- --AAW----- CIGQE-RESG YLHWQVLVSF
Y009001737  MP-LSVRRQG WMLTIPHCF- --TPY--L-- --PPG-CVWI RGQHEL-SSG YSHWQILVAM
Y003084291  M--IRRQGVY WLLTIP---- -EDEFEP-H- LPQDCA--YI KGQKE-RETG YLHWQVLVVL
Y009109683  M---RRQGIF WMLTIPHASY --TPY--L-- --PPDV---- TWTRQLEGDG GYHWQLLVGF
Y009117061  ME--RRQGIY WLLTIP---F -HEWTPYL-- --PPG-VSWI QL--ESGESG YLHWQIVVAL
Y009001739  MA--RRQGIF WLLTIPRH-- --EFVPYL-- --PPG-CVWI QL--EEGEDG YLHWQVMVAF
Y009259675  M-S-KHRRQG WLLTVPSPN- --SVCAGMES LPGLV---WC KGQKE-RETG YEHYQLVVAF
Y009237565  M-G-KSRRQG WLCTIPSPN- --EVCAQLE- LGLPV---GL VWCKQKRSTG YEHYQLVAAF
Y009237594  ME--KIR--Y YILTIPHYAY P------F-- LHTSCN--YV QL--E-QASG YLHWQMVVFL
Y009116894  M-----KARF WILTIPHA-- --DYLPFLP- -NCCV---WI QL--E-RSTG YLHWQLVVGF
Y009389456  M-P-RRQGRY WILTI-SCD- S-TAL----- --LPG-QSYV -VGQEV-GGG FKHWQVMVAY
Y009259732  MPP-DQ-QRW WILTIPHADF T-PYL--F-- -----AAKYV QL--ELGGTG FLHWQIVVQF
Y009126877  MN----QARF WILTI-RHA- --DFLPYL-- --PPT-VDYL QL--E-RDGG FLHWQLVVHF
Y009116902  MS----QARF WILTIPHADF P------Y-- L-PPN-VNHI QL--EL--NQ YLHWQIVVSF
Y009117076  M-P---QHRY FLLTIPHND- -------F-- LPLPHDVAYI QL--ESGENG YLHWQLLAIF
Y009237549  MS----QGIY WLLTI-NQH- --EFVPYLP- --AGVS--YI QL--EQGDTG YLHWQLLVVF
Y009237495  M------SQG WILTIPHA-- --DFLPYL-- --PPG-VQYI QLCRPYGDAG YLHWQLLVAF
Y009109640  MS----RSRG WVFT-AQAG- S-SGLSAI-A LDVDCD--YM VYQEE-TAGG RKHLQGFVWW
Y007878130  M---RFR--H WIGT--SFNL --ESIPD-DE IKIAY----- --QRERCETN RLHLQFCISF
Y009252331  M-----RSRT YCYTF-KES- --EPFNQIQ- IH----QL-- EICET---TG RPHWQGIVAF
Y009237496  M------SRS YCFTV-NNY- --EGLEDLQ- LAGAT---YL IYQEEIGEQG TIHLQGYIYF
Y009259689  MDEFKVKATN WVLTV----F E-QRLET--- LPWAK---CL AYGDEVTKRG RKHYQCYVTA
Y009237541  MPYFTLQRR- FMFT--SYTL G-EGFDQ--- --DPR-FRYC VYQAEKCQTG NIHLQGYIEF
Y009389527  M------SRY ICFTF-DPHI NDDQVCM--Q YDGKLG--FL QIER--CNTN REHIQGYAEL
Y009047134  APK-TQQSKY WVFTW-HGP- PDEGNPAL-- --WPE-PQAL QM--EIASTG KYHYQGAVAF
Y009047142  M-P-RMDNEV VFNAL----V T-DFS--LWT LELATHIQYL AYGLETCETK KQHHQGWLYA
Y009163907  M---TIREQS -----SAAD- -WERLKD-K- LT------YF AYAEETCXTG RWHMQAYAYS
Y009126898  MPQ-PVKATR CFTEFKKLT- -DDVKSQL-- -R------YY AYAEETCKTG KKHYQGFIRF
Y009226561  SPG-TFRAI- CFTEF-GDP- -WDVVQHLMA LECPTT---- --QRE-HYQG FAYAHKPMRW
Y009226565  MP-YQFRSA- TFTQF-NVE- -APELGNLQ- --------YI AFGLETCSTQ RQHWQGF---
Y009126922  MP--ET-IRN AVLT--NFN- --DPMIW-ED L-SPK-LRYF AYGEEICETK REHFQCFAQA
Y009237560  MP--ET-IRN AVLT--NFN- --DPMIW-ED L-SPK-LRYF AYGVEICETK REHFQCFAQA
Y009109660  YRP-ALTKRY WIFTY-DVD- -WNPYKW--- FSSPW-AQYL -ICQEKCTTG RVHWQGYVH-
Y009237502  M---STRQRH VCFTLNNYT- A-QEKQHI-- KDADAGFKYI VFQEE-RAVG TPHLQGYAQR
Y007353980  QP-FSLKARG WCFTL-NNP- PERRVGHVLD IPEPNPHRHC RVGQE-RDNG TLHIQ-----
Y009259711  MN----RTRG YCFTINNYN- -DDELQKL-- LETAT---YG IYGIEIGNSG TQHIQGY---
I1020_I75   MA--GG-ARN WCGTL-QLE- DWDAETWLES LVDEK-AKYV QIERG-HETE HAHLQFYVQC
I1021       MA----QVRN WIGTF-NAG- --EWMQGL-- FEGEVA--FV QL--EQCKTG RIHLQYMIQM
Y009126884  MQ--KFK--N VCFTLNNPG- -EDPI---P- FDEKMH--YL VYQRE-VANG TEHYQGYCEL
I1393       MP----KAKF WCFTHPFCE- --ETFSYIQ- RECPTS---- --SRE----- --HWQGYVEC
Y003084282  M-P---QGKY WCFTH-NNPL DGDTF--L-S KAFPK-LTYI VF--QL-EIT TPHFQGYMEF
Y009109626  MYK-GVTCRF CCFTI-NNP- TQEELEELL- LEQKAS--YL QF--EVGKNG TRHVQGYIEF
Y009389534  M-----STA- YCFTL-NNP- -ETYLPDFRT LS---Q--YT RYCIQL-EEG TTHLQGYLQL
Y009126925  MS----RKRN WCFTFPQDGY T-DNIADMGD FEQKIR--FI IFQEEICESS RRHLQGYVEY
Y009259700  M-----SSRR WVYTLFAAA- -EDDYSNLFE LRHQA---FR GLCHQLCTTS KVHLQGYVEF
Y009237586  MV----KSRG WCYTANNYT- --EEYES--- LEYDCG--YH VMGKEVGEQG TPHIQGYIEF
Y009109659  ML-YMNQDKH WVFTLNNYT- -EEEYEQL-- VEAESEVSYA IYGKE-TDSG TPHIQGYIRF
Y009001753  KPGHQV-KR- WCFTLNNYT- -EEEYKE--- IKIEWT--YI IIGRE-VEEG TPHLQGYIEL
Y009389520  MPP-KLKSRS WTLN--NYH- -DDDIIRLR- -HYGKNCRYM VFGYEVAGTG TPHLQGYVSW
Y009237604  VPS-VPKMRN VCFTLNNYT- -EDDCNRLRT LEKGVG--YL IFAKE-VDSG TPHLQGYIEF
Y009022029  MS-YRF---- WCFT--EYE- DEEWFNRL-- FNSEAGIDYI CGQRERCNTG RLHIQGYVVF
Y009126892  MK--KFKEKI LLMRF-RNVV T-RPHEQF-- ITSPLIKYFI --GQEICSSK RRHLQFYCEF
Y009115538  M-----SYRN WCFTL-NNPI NDGKV--I-A ADANIR--YL QL--EVGELG TPHSQGYCEF
Y009126935  M-----TARN WCFTL-NNP- T-EHISE-KW LKLAI---YM -M--E-KETG TPHFQGYLEM
Y009126915  M-----SGRN WCFTI-NNP- --ELTEQ--- --WPVT--HL ILYQEMGEEE TLHLQGYLEI
Y009126905  M-----TCRN WCLTLNNFT- PEEVLKE--- -EKPW-IKFV QV--E-MESG TPHLQGYIET
Y009237583  MA----KARN WIFT-DNNP- -DEPS----- W-TDT-VKYA IWQKE-RENG TEHLQGYVEF
Y009163901  KKT-NLPHKS WFLTLNNWT- --ETEYKIQ- LHGVT---YS IIGKE-GKET TPHLQGVVTF
Y009109675  MS--RLR--N VCFTY-NAD- PEDVASKL-S VDQDS---WL AIFQEKCESD RLHLQGYLEC
Y009116909  M-----TSRR WCFT--QNN- PDEQVHLL-- WEWP----HL GVCQE-QDNG TPHYQGYISL
Y009315918  MD--HVRAR- WCFTTNNYT- -DDDIYRLRT LGNAISNGYL LFGYEIAQTG TRHLQGYVRF
I1022       MPK-REPAKD YCFTVNNYD- -DDGVRLL-S VQGIAG--YI CFGYE-CKSG TKHLQGFIQF
Y009380542  M-----QRKC YSWTLNNYT- S-EDIERIHE FD------YA IWGREIAETG TPHLQGYFKF
Y009116910  M-----TSRK WVFTVNNYT- -DDEWNELW- --CMVNTKYA IMGKEVGQCG TPHIQGYLSA
Y009021847  M-P-DLGAVR IYVL--RCLY G-QRLKRIVF NNCEDDVRYQ VVGRETAETG TPHLQGNLLL
Y009237526  MP--SSYRR- VVFTLNNYT- -NEILTSI-- CNAESNCRYA IIAKEVATTG TPHLQGFLHF
Y004376332  MP-LQNRVKR WCFTL-NNP- TAEERRHIQE IADAVD--FA VIGNE-VDSG TPHLQGFLNM
Y164517     MAG-NYYKR- WVFTI-NNP- -EDYVHVLE- F-STLDCKFA IVGEE-KANG TPHLQGFLNL
Y271918     MG--NYSYKR WVFTINNPTF --EDYVHV-- LECTLDCKFA IVGEE-KANG TPHLQGFLNL
N877978     MAG-NYYKR- WVFTL-NNP- -EDYVHV--- LECTLDCKFA IVGEE-KANG TPHLQGFLNL
Y009091698  MAS-DYYKR- WVFTI-NNP- -EDYVSVIE- F-CTAECKFA IVGEE-KEEG TPHLQGFLSL
N150368     MAG-NYYKR- WVFTINNPTF --EDYCAV-- VECNLDCKFA IVGEE-KEEG TPHLQGFLSL
N047275     SPE-GSGCRR WCFTL-NNP- TDGEIEFVRS L-GPDE--FY IVGRE-KEQG TPHLQGYFHF
Y803546     MRP-SIAARA WCFTLNNYT- PEETARNL-- IH---DDKYA IIGKE-VESG TPHLQGFMHF
N059527     NPGARRAAKR WCFTL-NNP- TEEEIKSL-E LVSDFH--YA IVGKE-VEQG TPHLQGFVHL
N573442     MAPVRAAAKR WCFTLNNYT- -EEAK--VRA L-LPG-EFHF AICGE-REQG TPHLQGFLHF
Y610960     MA-VRGAAKR WCFTL-NNP- TEEEIAAV-- KAWQHSYHYA IVGKE-KEQG TPHLQGFIHL
Y009134739  MPA-RSPCKR WVFTL-NNP- TEQEVESV-- KSLPPSYHYA IVGKE-KEQG TPHLQGFLHL
Y803549     MPA-REPCKR WCFTL-NNP- TEEEIERVKN LS-PSE--YH IVGKE-KEQG TPHLQGFLHL
Y764455     MPK-REAAKR WCFTLNNYT- -DEEVSAV-- KAWNASYHYA VVGRE-KENG TPHLQGYIHL
Y009253909  MPPVRAPAKR WCFTL-NNP- TDEEVQKI-- KDNPSE--YH IVGKE-REQG TPHLQGFLHL
Y009091696  KPK-EAHKR- YVFTLNNYT- T-EEYARIDN VGDGL-ARYM ITGKEVGENG TPHLQGFINL
Y009170674  MR--KYNAKR WCFTINNYG- A-PDLECV-N FREDVV--YA ICGKE-KAKG TPHLQGFIHF
Y009351873  M---FVGVR- AHVE--KAR- --GSDEQ--- ------NR-- DYCTK---DG D----ILVDV
Y007974237  MP-----AKR WVFTLNNPS- P-KEIDHI-- LGQDMNFDYL VCGKE-GGEG KTHLQGFANF
Y003422530  MPP---HKR- WVFTL-NNP- SEEEKNK--- IELPIS--LF FVCGE-GEEG RTHLQGFANF
N065678     MPP---HKR- WVFTL-NNP- SEEEKNK--- IELPIS--LF FVCGE-GEEG RTHLQGFANF
N937956     MPP---HKR- WVFTL-NNP- SEDERKK--- IRLPISFDYF IVGEE-GEEG RTHLQGFANF
Y009021891  HP-----CKR YCFTINNYL- PEAAVKEF-- L-TEANCVYA VVGKE-VESG TPHLQGFCNL
Y009423856  MTP-EAAAR- WCFTL-NNP- TEEEKEQIKS IEEAK-VKYL IVGCE-VSGG TPHLQGFINL
Y007697652  MA-NPV-RR- WCFTINNPT- PEDAVKNL-- --APD-AKYL ICGRE-VESG TPHLQGFVNL
Y009000900  MS--KVSVRR VCFTLNNYT- -EEDLKFIH- FKVSK---YL IVGKKVGENG TPHSQGFINL
Y009052458  M---MMTIKN ----Y-KTT- --HEIGA--N --TPLLKK-- TLQQEHHFDT CKNINNLFLY
Y009333618  ME--RVTLKR FCFT------ ---------- LN---N--YD ----E--D-- --RVKILKEF
Y009110682  M-S-TV-RR- FCFTWNNYTV A-DTLDFF-- IQ---HCKYG IAGEEIATTG TPHLQGFANL
Y004152327  MAK-TL-RR- FCWTLNNYT- -EDDVDQLQK -DLPELCKFA IFGREVCTTG TKHLQGFCNL
Y008130363  M-S-TI-RR- FCWTLNNYE- -EDELASLQ- -KDLAECKFA IFGREVCTTG TKHLQGFCNL
Y009104366  MAS-TV-RR- FCWTLNNYT- -EDDVDVLQ- -KDLAECKFA IFGREICTTG TKHLQGFCNL
Y009047065  MAS-TV-RR- FCWTLNNYT- -EEDVDVLQ- -KDLTECKFA IFGRETCSTG TKHLQGFCNL
Y009021871  MN--SV-VRR FCFTY-DCE- --DVAKT--E INTHCK--YG IFGKEVCDTR RIHLQGFCSL
Y009021850  MIPSRIESRS IRYTFNFCF- TETELKV--K LT---NCKYG IYGRELCTTK TPHLQGFANL
Y009021843  MA--NCVVRR FCFTLNNFT- -EEEYEKV-T IQ---DCKYG IVGNETATTG TIHLPGFCNL
Y007392931  MN--SV-VRR FVFTLNNYS- -EEQYIDF-- LQ---HCKYG VVGKE-TESG TPHLQGFCNL
I1022_G1    M-N-SV-VRR FVFTLNNCT- -EEQY--VRA IDIHHYCKYG VVGKE-TESG TPHLQGFCNL
Y004152331  M-A-TL-RR- FVFTWNNYN- A-DDIEKV-- VKFIKECKYG IVGEEIATTN TPHLQGFCNL
Y009362252  M-K-TI-RR- FIFTWNNYT- -DDDYDK-TC IKGNCK--YG IVGKE-HPTG VPHLQGFCNL
I1360       M---NATVRR FVFTLNNYS- -EEDITKIK- LFNTY-CKYG IFGKELATTN TPHLQGFCNL
I1338b      M---NATVRR FVFTLNNYS- -EEDVTKIK- LFNTY-CKYG IFGKELATTN TPHLQGFCNL
I1347       M---NATVRR FVFTLNNYS- -EEDVTKI-K INTYCK--YG IFGKELATTN TPYLQGFCNL
Y004152333  MP--RQTVRR FVFTWNKCE- --KYLTKF-- ------CKYG IVGEEIAETG TPHLQGFCNL
Y004152329  MA--RT-VRR FCFTWNNYD- -DSAYEKF-- IE---KCKYG IVGEE-SPTG TLHLQGFCNL
Y009021893  M-AMNITIRR FVFTWNNYT- P-SDFETCF- LD---NCKYG IIGKEKCTTQ TPHIQGFCNL
Y009110680  M-P-TV-RR- FVFTWNKCC- --EFI---K- --SNCR--YG IVGKEIATTG CPHLQGFCNL
Y009021845  CPPNKT-VRK FCFTWNNYS- -EGDVKEF-- LT---NCKYG IFGKEVATTG TAHLQGYANL
Y009158862  M---NSTVRR FVFTWNNYT- -ESEYCDF-- I-SKF-CKYG IVGKELATTE MPHLQGFASL
Y009109670  MP--GRQSRR WIATYQESHL --SALSSL-- VPDSLN--YL LYGKEVASTN TPHLQIYLET
Y009237592  MDP---QGRG WCFTL-NNP- --DDLDVL-- LSWDPDYDYL HL--E-MAEG TAHLQGYLYF
Y009109663  MP----TPRG WCWTLNNYT- P-EELRTLRA VT------YV CFSREVGDSG TPHLQGYLEL
Y009109643  MP--RVRAKR WCFTLNNPT- DKDFMARLQ- LGLPTNKLYL CFGRE--AVS TPHLQGYLEL
Y009109668  M------SKY WCFTLNNYT- REEAVKALC- EGSPI-ADYL VYGRE-REED TPHLQGYIEF
Y009163927  M----VSGKH WCFTLNNYT- -EESS--IK- LVDAV---YL VYGRE-RESD TPHLQGFVSF
Y009351871  FPPFRLAAKS VFLTYPKCHL DEVFVKAIEK FKFDQ---FY AV-REDHKDG TPHYHVIGEW
Y003084297  M-----HAQ- NVLTFHSCS- T-PPT--F-- FPNPN----- LM--P---PS KPSWYWILTI
Y009237524  ME--SFQTKG WSVT--AYG- -DNIIDK--D -AIPD---YI RTGREQCTTG RLHFQGALQC
Y009237504  QPKFRATAKN FALTFPQCDM KEDAFQKI-- MDKPA---YL CVAEE-HKDG SPHLHALISF
Y009116781  MP-SAVWVNV CFTSFSEEP- ---------- --TKGDKIYL IYQRER-GND THREH----W
Y001715621  MPPLRFQKKN AFLTYSQIGF -DYIFEKLKT LLESYVILSL AVSLEHQPEG GFHTHCIIQC
Y004207925  MAPFRFQKKN AFLTYSQIGF -DYIFEKLLA LLQQFEVLFL SVALEHNPEG GFHTHCIFQC
Y009237591  VPTFRIDARH LELTYSRCN- --ATVEDI-T LETTV-ASFA --AREYHQDG VPHYHILVKF
Y009109715  ---FRFDNKR VFLTYSQVGL D-SIYDFLST DGGELVAIYI VVARERHLDG GFHFHAFILF
Y009252350  M-T-SLHTRS LLMSGP---L T-TILDLL-E VSWDEKMLFS AISAE-SDPD EPSLMVITQT
Y009337824  MT-FRLRAKI FFLTYSQIG- -EDVIQELRS TQTPSD--Y- RLSRESHQDG ASHLHCVVGY
Y009109717  RPPWSV-ALE AFLTYSQYG- PADGVSDIQ- ASSQC-FEYI LVAHERHEDG GHHYHVLVAW
Y009115508  MP-FQARAKA FIVTFPQVS- EDEGASLLIT LKDPS---CF RLGRERHQDG GVHYHMYIGF
Y009058947  MP-FRCRARN FIITFPQVS- EDAGTERV-T YGNPL---CC RLGRERHADG GIHYHVYLGF
Y009051835  QPRFQVRARN LIITFPQVP- --EHLQHEFD AGTPFLERPL RLGRERHSDG GIHYHIYLGF
Y009259551  ---MCNNQLC LLFDFKHGT- -LPILSVETS LQWST----- ILRDLELASS AERITQMGVF
Y009181996  HPRFRFTKRF CIVTYSQTP- PDDAIVRI-- LHRDCRGC-- IVARESHLDG GTHYHAFVDY
SDBVL       M-KFKLNVNY VLLTYSDCP- NDPQL--IID VGGAV---Y- RLGRELHANG KPHFHCFVQW
Y009345109  MV-FKIDEQF FMLTYPTTPF PDDLVGILDG LGCNY----- RIGRELHEDG KPHFHAMVVF
Y009273015  MPAYKLDEQF FMLTYPTIPL I-NVLERLG- --CNY----- RIGRELHQDG KPHLHAMLCF
Y009163759  DPHF--CAQH FLLTYAHSE- GLDPFEVLGA LGAEC----- IVAREYYTTV GFHLHVFCSF
Y009388634  MT-FRFAAKY GLLTYAQSDL --DPLNHLGD LGAEC----- IVGRELHDDG GTHYHAFFMF
Y009021852  T--FRFQAKY GLLTYAQSDL PWRIVETLSE LGAEC----- IVGKESHEDG GTHYHAFFMF
Y009164036  -M-FHIGCRY ALITYAQCGP RWAIVGLFST HRAEC----- TVGRESHADG GIHFHALVDF
Y009109729  MT-FILNARY FLVTYPQSDL --DEWDHFGS LGAEC----- IVARENHVRG T-HLHVFCDF
Y009109725  M-QFCLDAKY CLLTYPQIP- EPELASEL-- FSERVDANYV -IGRELHADG GYTSHCFLDF
Y009130628  MS-FRFQARY GLFTYSQCGL P-SAVVELS- LSADC----- IVGREAHGDG GTHLHAFVDF
Y009130626  WP-FRFQARY GLFTYSQCAL P-DAISQ-H- YEFGAD--YI -IGRETHSDG GTHYHVFVDF
Y009408609  WP-FRFQARY GLFTYSQCGL PQQVSEHFTS LGADH----- IIGRETHQDG GTHLHVFADF
I1077B      RP-FRFQARY GLFTYSQCG- R-QVSEHFTS LGADH----- IIGRETHQDG GTHLHVFADF
Y009109719  MS-TLLSVTL CPHYLCPCDL DWRVLDHLSE VPAEC----- IIGREAHADG GTHLHAFCDF
Y009252371  -MSFRLQARY VLLTYSQCG- --DLDPWMVC LALHA-EC-- LIGRENHVDG GIHLHAFVDL
Y009252344  MSTFRLQSRY VLLTYAQCG- --DLDPWLVH VVFPA-EC-- IIGRENHADG GIHLHAFVDF
Y009130657  MAPFRVQSRY VLITYAQCG- --ELDPWAVH ITYPA-EC-- LIGRENHADG GIHLHAFVDF
Y009115511  MASFRVQSRY VLLTYSQCG- --ELDPWAVH ITYPA-EC-- LIGRENHADG GIHLHAFVDF
Y009115526  MP-VTWKLRY GIVTYAQCSL DWKVVDMFAT ISAEC----- IIGREYHEDG GIHLHCFVDF
Y009345088  MP-FRFAAKY GLLTYPQCG- DSDHLGRLG- --AEC----- IIGREDHSDG GVHLHAFFMF
Y009388638  MP-FRFQAKY GLLTYPQCGL PWHIVDMLGD LGAEC----- IIGREDHVAG GVHLHAFFMF
Y009021860  MP-FRFAAKY GLLTYPQCGL PWAVNDMLGR LGAEC----- VIGRENHQAG GVHLHAFFMF
Y009252347  MT-FRFAAKY GLLTYAQIG- -DRDVEEFRV MLGSLGEC-- IVGRESHADG GLHIHAFFMF
Y009115529  MT-FRFAAKY GLLTYAQIGW -SDMLGSL-- -GAEC----- IVGRESHADG GLHIHAFFMF
Y009259554  ---------- ---------- ------MLGE LGAEC----- IVGRESHADG GLHLHAFFMF
Y009109723  MS-FRFAAKW GLLTFPQSGL PWEVNDHLGR LGAEC----- IIGRE-HADG GLHLHAFFMF
Y009051832  MS-FRFYARY ALLTYAQCGL --DPFSHIGD LGGEC----- IIGREAHSDG GTHLHAFVDF
Y009109721  MS-FRFQARY ALLTYAQCGL --DPFDHLSG LRAEC----- IIGRETHDEG I-HLHAFVDF
Y009115532  MS-FRFQARY ALLTYAQCGL --DPFNHLAG LGAEC----- IIGRD-HADG GIHLHAFVDF
Y009051838  MS-FRFQARY ALLTYPQCGL --DPFNHLAG LGAEC----- IIGRENHADG GLHLHAFVDF
Y009130622  MP-FYVNSRY VLLTYAQSGL PFDVVDHLAS IHGEC----- IVGRE-HRDG GVHLHAFVHF
Y009130624  MT-FSFNARY ALLTYAQCGL PWSVVHHIAE LRGEC----- IIAREAHADG GTHLHSFIDF
Y009130661  MT-FHCNARY FLLTYSQCG- ESNHLGELR- --GEC----- IVAREAHADG GTHLHAFVDF
Y009181999  MP-FHCNAKY FLITYSQSA- GNDHFSS--- LGAEC----- IIAREDHDRG T-HLHAFVAF
Y009252362  MT-LFCNSKY VLLTYAQCGL DWAVSDHLSS LGAEC----- IVARELHTTG GVHLHVFVDF
Y009130630  ML--FVNSRY LLLTYAQSNL EWDVSNHLST LGAEC----- IIARENHDDG GTHLHCFVDF
Y009109727  ML--FVNSRY VLLTYAQCGL PWSVSNHLSA LGAEC----- IVAREIHTTG GIHLHCFADF
Y009388636  -M-FVHNYRY ALVTYSQYGL DWRVMERFSS LGAEC----- IVAREHHEDG GLHLHVFADF
Y003104796  ---FDFHAKY VLLTYAQCGL DFRVMDKLSL LGAEC----- IIGREHHEDG GTHLHCFAEF
Y009115514  MS-FSFHARY ALLTYAQCGV --DLLSTMG- --AEC----- IIGRE-HQDG GIHLHVFVDF
Y009115523  MPAF--NSRY VLLTYAQCGL GWDVMERISS LGGEC----- IVGRE-HEDG GLHLHVFCDF
Y009021856  MP-FVCNARY FLVTYPQCG- NVERFSSLG- --AEC----- IVGRE-HEDG GLHLHCFADF
I0171       MP-FVCNARY FLVTYPQCGV --ERFSSLG- --AEC----- IVGRE-HEDG GLHLHCFADF
Y009021043  -M-FYFNARY ALITYAQCDL DFRVMDHFSG LGAEC----- IIAREIHQDG GVHLHCFIDF
Y009252368  MP-FHFGARY ALITYAQCN- -DRVMDHFSG LGAEC----- IVGREVHADG GIHLHCFIDF
Y009252353  MS-FQVNSRY VLLTYAQCG- DNDLLST--- LGAEC----- IIGRERHEDG GIHLHAFVDF
Y009252356  MT-FAINAKY VLLTYAQCGL --DGFDRISE LGGEC----- IVARETHADG GTHLHVFCDF
Y009116901  -M-FDLHCRY ALLTYAQCGL SDAVGEFLQG MGFSC----- VVGREDHQDG GVHLHCFVDF
Y009115515  DPSFNIHCRY VLLTYAQCGL A-DAVGE-R- MASSG---YK CVGRD-HADG GVHLHVFVDF
Y009115519  MP-FNLHCRY ALLTYAQCGL P-TAVGEF-- FDLGY-KS-- VIGRENHADG GVHLHCFVDF
Y009116887  MP-FDIHCRY ALITYSQCGL P-TVVGEF-- FERGY-KS-- IIGRENHADG GVHLHCFVDF
Y009115517  MP-FDIHCRY ALITYAQCGL G-PTVGEF-- FESGY-KS-- VIGRENHADG GVHLHCFVDF
Y009164033  MT-FIFSARY VLLTYAQSGL EWDILDHISS LGAEC----- IIGREDHADG GTHLHVFVDF
Y009345091  ---FLFSARY VLLTYAQCGL DWAVSDHLSA LGAEC----- IVGRENHSDG GTHLHAFVDF
Y009252365  -M-FHFSARY VLLTYPQSGL SWAVLDHISG LGAEC----- IIGREDHADG GTHLHVFADF
Y009252359  MP-FYFSARY VLLTYSQCGL EWDVLDHISS LGAEC----- IIGREDHADG GTHLHVFVDF
Y009109731  MPQFQFQARY VLLTYAQCG- DNDHLAF--- LGGEC----- IIGRE-HADG GTHLHAFCDF
Y009109741  MPQ-KPYANF ALLTYAQCG- DNDHMAF--- LGAEC----- IIGRELHADG GTHLHAFVDF
Y009109735  MPPYFVQSRY VLLTYAQCG- DNDHLSFL-- -GAEC----- IIGRELHDDG T-HLHAFCDF
Y009109733  MPP-YFDGRY FLLTYAQCG- TNDHLAF--- LGAEC----- IIGRELHADG GTHLHAFCDF
Y009389447  ---FAFNSRY VLLTYAQSDL SWDVLEHISG LGAEC----- IIARENHADG GTHLHAFCDF
Y009345062  MPPFTYNARY FLVTYAQCGL PWAVNDHFAS LGAEC----- IVARESHDEG T-HLHAFVDF
Y009237563  ---FNFNAKH VFLTYPQTTL T----EALYE ASIRWGCVSG TIGQEKHQDG GLHLHAVFAF
Y009021233  YPPFRIQGRH LFLTYPQCHL TEAIYNHLID LPVGNEKPKI VVAKELHEDG HPHFHAYLCF
Y009163938  MP-FRVCAKN FFLTYPRSIL KQDLFDFL-- LSEPN---YL LVAEEKHADG TPHLHALLCL
Y009129321  MASFRLAAKN VFLTFPQCP- --ESITWVLQ ISYTVK--YA CVAEEKHKDD NSHFHAIVQL
Y006522422  MASFRFSAKN IFLTYPKCPC TEHLQAFLRL TLARFTITYM CVCEELHESG DPHLHAMIQC
Y002875759  MASFRIQGKA FFLTYSQCPR EKDVGEFLTS HSTLASHVYV RVQQEKHQDG NNHLHAIVCT
Y001144448  MAKFNIYCKN YFLTYPKCSL TEEALSQIQN LQTPTNKKYI KVCKELHENG EPHLHVLIQF
Y009305428  MPPFRLNAKN IFLTYPQCHI SESALEQLKA FHYPIPPVFI KVSAESHQDG QPHLHALLQF
Y003828907  MPPFRVAAKN IFLTYPQCDI PDEALKMLQE LAWTVVKPYI RVAREEHSDG SPHLHCLIQL
N671475     MPPFRLQCKN IFLTYPQCDI PDEALEMLRN LKWAVVKPYL RVSREEHSDG FPHLHCLIQL
Y009310060  MPPFRLSAKN IFLTYPQCDL SDEALQMLHA LKWSVVKPYI RVAREEHSDG LPHLHCLIQL
N795340     MPPFRLQARH IFLTYPKCDI PNEALQMLQT LSWSVVKPYI RVAREEHSDG FPHLHCLIQL
Y004958227  MPSFRLQARN IFLTYPRCDI PDEALQMLQA LSWTVVQPYI RVAREEHSDG HPHLHCLIQL
Y003622544  MPPFRLQARN IFLTYPRCDI PDEALQMLQA LPWAVVQPYI RVAREEHSDG NPHLHCLIQL
N047243     MPPFRLTARN IFLTYPRCDV PEEVLEMLLH LSWSVVKPYV RVAREEHSDG SPHLHCLIQL
N835275     MPPFRLSARN IFLTYPKCDV PDEVLEILQG LSWSVVKPYI RVAREEHADG FPHLHCLVQL
N620883     MPPFRLTTRN IFLTYPKCDV PDEVLQMLQG LSWSVVRPYI RVAREEHSDG FPHLHCLVQL
N808804     MPPFRFTARN IFLTYPQCDI PDEAIQMLEH LQWSVVKPYI RVAREEHSDG FPHLHCLIQL
N148988     MPPFRISAKN IFLTYPQCDI PDEAIQMLQH LNWSIVKPYI RVAREEHSDG FPHLHCLIQL
Y008400131  MPPFRLQANN IFLTYAQCDI PDEALQMLQS LHWAIVKPYI RVSREEHSDG FPHLHCLLQL
Y794171     MPPFRLAARN IFLTYPQCDI PDEALQMLQN LSWSVVKPYI RVAREEHSDG FPHLHCLLQL
N620884     MPPFRLAARN IFLTYPQCDI PDEALQMLQT LSWSVVKPYI RVAREEHSDG FPHLHCLIQL
Y002753151  MPPFRLQARN IFLTYPQCDI SDECLQMLQH LPWSVVKPYI RVAREEHSDG FPHLHCLIQL
Y002791014  MPPFRLTAKN IFLTYPRCDI PDEVLQLLRD LPWSVVKPYI RVARELHADG FPHLHCLIQL
Y001249281  MPPFRLQAKN IFLTYPQCDV PDEFLQLLHN LPWSIVKPYI RVAREEHRDG FPHLHCLIQL
N612597     MPPFRITARN IFLTYPQCDI NDEALRLLQE LPWSVVKPYI RVAREEHSDG FPHLHCLIQL
Y007438888  MPPFRLAAKN IFLTYPQCDI PDEALQMLQA LPWSVVKPYV RVAREEHSDG HPHLHCLIQL
Y717930     MPPFRLAAKS IFLTYPQCDV PDEVLQMLQH LPWSVVKPYI RVAREEHRDG FPHLHCLIQL
Y001960955  MPPFRLTARN IFLTYPQCDI PDEALQMLQS LPWSVVKPYI RVAREEHSDG FPHLHCLVQL
N808783     MPPFRLAAKN IFLTYPQCDI PDEAIEMLQN LPWSVVKPYI RVAREEHADG FPHLHCLIQL
Y003966137  MPNFRLSSKN IFLTYPQCDI PDEVLQLLQN LPWSVVKPYI RVASERHADG TPHLHCLIQL
N066185     MPPFRIQARN IFLTYPQCTI PDEMLQLLQN LNWTVVKPYI RVAAERHADG TPHLHCLIQL
Y001333687  --GFKKQGVS FFLTWPKCPV TESALDQIQA LTLPTNIVYI RVCEEKHQDG SPHLHALVQF
Y115511     --SFVKTASS FFLTWPRCPI NESALEQIKT LSLPTNIVYI RVCEEKHQDG SPHLHALVQF
Y009226627  MGNYRIQAKN IFLTFPHCTL SDEALEQLQN LACPSNKKFI RISRELHENG EPHLHVLIQF
Y003778178  MPPYRIHAKN IFLTYPHCHL TEDALLQLQT IQCPSTKKFI RICRERHDNG EPHLHVLIQF
Y004046687  MPRFLINAKN YFLTFPKCSL KEEALEQILK LNTPTNKKYI KICRELHENG EPHLHVLMQF
Y009362978  MPPFQIKAKN VFLTYPRCSI IEDALKILKN IPCPSDKLFI RVSQEKHKDG TLHLHALIQF
Y009029992  -MPFRISARN IFLTYPKCSL SEEALEQLCR IECPSDKLFI RVAQEAHQDG TMHLHALVQF
Y003254633  MPPFCVNAKN IFLTYPQCSL SETVLEKTLG ISCPSEKLFV RVSQEKHQDG SLHIHALVQF
Y002224032  MPNFSVSAKN IFLTYPKCPL SETVLDLLRN ISCPSDKLFI RVAQEKHEDG SLHIHALIQF
Y008888542  MPNFCVNAKN IFLTYFHTPI PFILLEILQS INCPSDNPCF RVAQEKHQDG SLHIHALIQF
Y009056858  MPRFQIKAKN IFLTYPKCPI PEQMLDILKN IECPSDKLFI RVAQERHQDG SLHIHALIQF
Y001210303  MPNFSVSAKN IFLTYSKCPI PEQMLELIKN ISCPSEKLFI RVAQEKHRDG SLHLHALIQF
Y001040016  MPPFRVSAKN IFLTYPKCSL SEIALELLKA IKCPSDKLFI RVSQEKHQDG SLHLHALIQF
Y271822     MPRFQIKAKN IFLTYPKCPI PEEALELIKA IHCPSDKLFI RVAQEKHSDG TLHLHALIQF
N803551     MPSFQVKAKN IFLTYPKCPI PEEALELIKN IQCPSDKLFI RVAQEKHSDG TLHLHALIQF
Y007419083  MPNFQVKAKN IFLTYPKCPI PEQALELIQQ IACPSDKLFI RVAQEKHKNG SLHLHVLIQF
N852654     MPNFQVKAKN IFLTFPKCPI PEHMLELLRN ISCPSDKLFI RVSQEKHQDG SLHIHALIQF
Y009026396  MPNFQVKAKN IFLTYPKCPI PEQMLELIKS IHCPSDKLFI RVAQEKHQDG SLHIHALIQF
N795354     MPNFCINAKN IFLTFPKCPI PEQMLDILSN ISCPSDKLFI RVAQEKHQDG SLHIHALIQF
Y003915075  MPNFCVNTKN IFLTYPKCPI PEQMLEILQS INCPSDKLFI RVSREKHQDG SLHIHALIQF
Y002455918  MPSFCVNAKN IFLTYPKCPI PEQMLDNLRS INCPSDKLFI RVAQEKHQDG SLHIHALIQF
N808850     MPNFQVKAKN IFLTFPKCPI PEQMLELLQN ISCPSDKLFI RVSQEKHQDG SMHIHALIQF
Y008997814  MPNFCVNAKN IFLTYPKCHI PEHMLEILPV NKLPYLINYL SECHKKNQDG SLHIHALIQF
N689461     MPNFCVNAKN IFLTYPKCPI PEQMLEILQS INCPSDKLFI RVAQEKHQDG SLHIHALIQF
Y005352660  MTQFCVNAKN IFLTYPKCPI PEQMLDILRS INCPSDKLFI RVAQEKHQDG SLHIHALIQF
N690916     MTHFQVKAKN IFLTYPKCPI PEQMLEILKS INCPSDKLFI RVSQEKHQDG SLHIHALIQF
Y009177713  MPHFQVKAKN IFLTYPKCPL PEQMLELPKS KTCPSDKLFI RISQEKHEDG SLHLHALIQF
Y009112876  MPHFQVKAKN IFLTYPKCPL PEQMLELLKN ISCPSDKLFI RVSQEKHQDG SLHIHALIQF
N694933     MPNFCVNAKN IFLTYPKCPI PEQMLEILKN ISCPSNRLFI RVAQEKHQDG SMHIHALIQF
Y003864098  MPNFQIKAKN IFLTYPKCPI PEQMLELLKN ISCPSDKLFI RVSQEKHQDG SLHIHALIQF
Y009030010  MPNFCVNAKN IFLTYPKCPI PEQMLEILQS IKCPSDKLFI RVSQEKHQDG SLHIHALIQF
Y003560503  -MSWLLP--N VLKSKPKIT- -SLLILAVRG LPSPTQKIYT RSKRTARGWG TSP-HGVGAV
Y008691088  MAKFQINSKN YFLTYPRCSL SEEALQQLLN IQTPTNKKYI HIARELHENG EPHLHMLVQF
Y009338003  MAKFKIQAKN YFLTYPHCSL SEEVLAQLQK FQTPVNKKYI HIARELHEDG QPHIHVLLQF
N808844     MAKFKIQAKN YFITYPRCSL SEDCLAQLLN IQTPSNKKYI HVARELHEDG EPHLHVLVQF
Y004191799  MPGFNIKAKN YFLTYPQCSL TEEALDQLLN LNTPTNKKFI KICRELHENG EPHLHVLLQF
Y003288785  MPGFNIKAKN YFLTYPQCSL TEEALDQLLH LNTPTNKKFI KICRELHENG EPHLHVLLQF
Y004339041  MPGFNIKAKN YFLTYPQCSL TEEALDQLRN LNTPTNKKFI KICRELHENG EPHLHVLLQF
Y009109613  MPGFNIKAKN YFLTYPQCSL SEETLQQLLQ LQTPTNKKYI KICRELHEDG QPHLHVLLQF
Y002004579  MPGFNINAKN YFLTYPQCSI SEEALAQILN IPTAVNKKFI KICRELHEDG QPHLHVLLQF
Y008198573  MVPFRLQAKN IFLTYPKCPL SDTVLELLKG IQCPSDKLFI RVAQEKHQDG SLHLHALIQF
Y003084280  MPQFRVQAKN IFLTYPKCSL SEQALEQLRA THCPSDKLFI RVSQEKHQDG SLHLHVLIQF
Y003288773  MPQFRVQAKN IFLTYPKCSL SEQALEQLRA THCPSDKLFI RVSQEKHQDG SLHLHVLIQF
Y004346960  MPPFRVSAKN VFLTYPKCSL SETALELLKA VNCPSDKLFI RVSQEKHQDG SLHLHALIQF
N808771     MPPFRVSAKN VFLTYPKCSL SETALELLKA INCPSDKLFI RVSQEEHQDG SLHLHALIQF
Y009051958  MPAFQVKAKN IFLTYPKCSL NEQALDLLHK IQCPSDKLFI RVAQEQHQDG SLHLHALIQF
Y008492942  MPAFQVKAKN IFLTYPKCSL NEQALDLLQK IQCPSDKLFI RVAQEQHQDG SLHLHALIQF
N040557     MPTFRIQAKN IFLTYPQCSL SEEALEQIQR IQLSSNKKYI KIARELHEDG QPHLHVLLQL
N620735     MPPFQIAAKN YFLTYPNCSL SEEALDQLQR LQTPTNKKYI KVARELHENG EPHLHVLIQF
Y001960962  MSPFRIQSKN YFLTYPKCSI PEEALTQLLA LDTPTNKKYI RVCRELHENG EPHLHALLQF
Y009408633  MPPFRISSKN YFLTYPKCSI SEEALSQLQA LETPVNKKYI RVCRELHDNG EPHLHALLQF
Y005352898  MPPFKIQSKN YFLTYPKCSI SEEALAQLLA LDTPTNKKYI RVCRELHGNG EPHLHALLQF
Y009226417  MPPFKINAKN YFLTYPQCTL TEEALSQILN LQIPTNKKYI KICRELHENG EPHLHVLLQL
Y007250561  MPPFRLSAKN IFLTYPRCSL TEEALFQLQN ISLPSNKLFI RVARELHEDG EPHLHVLIQL
Y619883     MPPFRLQAKN IFLTYPLCSL TDEALEQLQS IQLTSNKRYI KICRELHENG KPHLHALVQL
N660081     MPPFKINAKN YFLTYPQCSI TESAIEQLQN LQTPVNKKYI RICREIHENG EPHLHALIQF
Y009310071  MPPFKINAKN YFLTYPKCSV TESAIEQLQN LETPVNKKYI RICREFHENG EPHLHALIQF
Y005352903  MPPFKINAKN YFLTYPRCSI AESAIEQLQN LDTPVNKKYI RICRELHENG EPHLHALIQF
Y004207822  MPVFQINAKN YFLTYPKCSL SEEVLSQLLN LQTPTNKKYV KICRELHEDG QPHLHVLLQF
Y001294922  MPPFQIKAKN YFLTYPKCSL SEEALSQLKT LNTPTNKKFI KVCRELHENG EPHLHVLLQF
N066371     MPTFQIKAKN YFLTYPKCSI SEEALSQLKN LNTPTNKKFI KVCRELHENG EPHLHVLLQF
N077735     MPPFQINAKN YFLTYPQCSL SEESLSQLQA LNTPINKKFI KICRELHEDG QPHLHVLIQF
Y001960948  MPPFRINAKN YFLTYPKCSL TEEALSQLLA LEIPAQKKFI KVARELHDDG EPHLHVLIQF
Y003896044  MPPFKINAKN YFLTYPHCNL TEEALSQLQN LETPTNKKYI KIARELHEDG QHHLHVLLQF
Y006905833  MPKFSIKAKN YFITYPHCDL PEAALEQLKN LHTPVNKKYI KICRELHENG EPHLHVLIQF
N808753     MPPFRVQAKN IFLTYPQCPL TEEALSQLQA IQLPSNKKFI KICRELHEDG QPHLHILLQL
Y007438878  MPKFSIKAKN YFITYPRCSL TEDTLSQLQA LQTPVNKKFI KICRELHDDG HPHLHVLINR
N047237     MPKFSIKAKN YFLTYPQCSI SEEALSQLQN LTIPVNKKFI KICRELHENG EPHLHVLIQF
Y001974416  MPKFSIKAKN YFLTYPQCSL TEEALSQLTN LNTPVNKKFI KICREFHEDG QPHLHVLIQF
Y003620408  MPKFSVKAKN YFLTYPQCSI TEEALSQLQT LNTPVNKKFI KICRELHENG EPHIHVLIQF
Y794165     MPKFSIKAKN YFLTYPQCSL TEEALSQLQN LNTPVNKKFI KICRELHENG EPHLHVLIQF
Y007438868  MPGFCIKAKN YFITYPRCSL KEETLSQFLD IQTPVNKKFI KICRELHENG EPHLHVLLQF
N957674     MPPFKISAKN YFLTYPQCSL TEETLSQLQS LSTPVNKKFI KICRELHENG EPHLHVLIQF
Y009175085  MPPFRLQAKN IFLTYPKCSI TEEALSQLQA IQLPSNKKYI KICRERHDNG EPHLHVLLQL
Y004207827  MPKFCIKAKN YFITYPRCSL TEETLSQLQA LQTPVNKKFI KICRELHEDG EPHLHVLLQF
Y007438883  MPKFCIKAKN YFLTFPRCSL TEEALSQILN LKTPVNKKFI KICRELHDDG EPHLHVLLQF
Y009175078  MPPFRISSKN YFLTYPQCSL SEEALSQIQT LTIPTNKKFI KICRELHENG EPHLHVLIQF
Y459916     MPPFRISSKN YFLTYPRCSL SEETLSQLQT INTPTNKKFI KICRELHEDG EPHLHVLIQF
Y009091993  MPPFKISSKN YFITYPKCSL TEDALSQLQA LQTPTNKKFI KICRELHENG EPHLHVLIQF
Y004958249  MPPFRISSKN YFITYPHCSL SEEALSQLQK INTPTNKKYI KICRELHENG EPHLHVLIQF
Y009310086  MPPFRLQSKN IFLTYPQCSL SEEALSQLQS IPLPSNKKFI KIARELHDDG QPHLHILLQL
Y009310080  MPPFRLQAKN IFLTYPQCSL SEEALSQLQS IHLPSNKKFI KIARELHDDG QPHLHILLQL
Y005352893  MPPFRLQAKN IFLTYPQCSI SEAALSQLQT LSLPSNKKYI KICRELHEDG QPHLHVLIQL
Y006431     MPPFRLQAKN IFLTYPQCPL TEEALDQLLS IQLPSNKKYI KICRELHENG EHHLHVLMQF
Y009116883  MPPFRLQAKN IFLTYPQCSL TEEALSQLQA VQLPSNKKFI KICRELHDDG QPHLHILLQL
Y002154620  MPPFRLQAKN IFLTYPQCSL TEEALSQLQA IQLPSNKKFI KICRELHENG EPHLHVLLQL
Y009310065  MPPFQINAKN YFLTYPRCSL TEAALEQIIS LQTPTNKKFI KVARELHDDG QPHLHVLLQF
Y006590064  MPPFRINAKN YFLTYPQCSL SEAALEQIIS LQTPSSKKFI KIARELHDDG QPHLHVLLQF
Y001876452  MPPFRVSAKN YFLTYPQCSL SEEALSQLQN IFTATNKKFI KICEELHEDG QPHLHVLIQF
Y009408646  MPPFRVSAKN YFLTYPRCSL AEEVLVQIRD IQTSTNKKFI KIARELHEDG QPHIHVLIQF
N040770     MPPFRVQSKN YFLTYPRCTI PEEALSQLQK IHTTTNKKFI KVCEERHDNG EPHLHALIQF
N808765     MPPFRINSKN YFLTYPKCSL TEEALSQLKE LNTPTSKKFI RVSRELHEDG SPHLHVLIQF
Y005352908  MPPFRLSAKN YFVTYPQYSL SEEALSQLLA IQTPVNKLFL RVARELHEDG QPHLHVLIQF
N620012     MPPFRVNSKN YFLTYPHCSL SEEALSQLLA LNTPTNKLFI RVSRELHENG EPHLHVLIQF
Y009325937  MPPFLINSKN YFITYPHCSL SEEALSQLLA LKTPTNIKFI RITRELHEDG EPHLHVLIQF
Y002941855  MPPFRVNCRN FFLTYPKCSL SEEALSQLLA LETPTNKKFI RVSRELHEDG QPHLHVLIQF
Y009042058  MP-FRVQSKN YFLTYPHCSL SEEALSQLQA LNCNINKKFI RVCRELHENG EPHLHVLIQF
Y001974407  MP-FLVNAKN FFLTYPHCSL TDEALSQLQA LQTPTNKKFI RVTRELHEDG EPHLHVLIQF
Y004958242  MPPFLINARN YFLTYPKCSL TEEALSQLQA LATPTNKKFI KVARELHDNG EPHLHVLLQF
Y004207815  MP-FVINAKN YFLTYPKCSL TEEALSQLQC IQTPTNKKFI KIARELHENG EPHLHVLLQF
Y006860599  MGPFRINAKN YFLTYPRCSL TEGALLQLQK LKTPTNIKFI RVSRELHENG EPHLHVLIQF
N671468     MPPFKINAKN FFLTYPQCSL SEETLSQIKA LNTPTSKKYI KIARELHENG QPHIHVLIQF
N620852     MPKFSIKAKN YFLTYPQCSL SEEALQQLIN LKTPTNKKFI KIARELHEDG QPHLHVLIQF
N049355     MPAFSINARN YFLTYPQCSL TEEALSQLQN LETPTSKKFI RVSRELHEDG QPHLHVLIQF
Y004958222  MPPFKINAKN YFLTYPQCSL TEEALSQLLN LSIPTNKKFI KIARELHEDG QPHLHVLIQF
Y007438873  MPPFKINAKN YFLTYPQCSL TEEALSQLLN LSIPTNKKFI KIARELHEDG QPHLHVLIQF
Y006459     MPAFKINAKN YFLTYPKCSL SEEALSQLQN LITPTNKKFI KVCKELHEDG EPHLHVLIQF
Y004429235  MPPFLINAKN YFLTYPQCSL TEETLSQLLA LNTPTNKKYI KICRELHENG NPHLHVLIQF
N620892     --PFRVNSKN YFLTYPQCSI TEEALSQIKN LNTPVNKKFI KICRELHENG EPHLHVLLQF
Y006452     MPKFSIKAKN YFLTYPHCSL PEEALCQIKA LQTPVNKKFI KICRELHENG EPHLHVLIQF
Y579170     MPKFSIKAKN YFLTYPICSL AEEALSQIKA LHTPVNKKFI KICRELHDNG EPHLHVLIQF
Y007024783  MPIFRINAKN YFLTYPQCSL TDEALSQLQS LETLVNKKFI KVCRELHENG EPHLHVLIQF
Y004064947  MPIFKINAKN YFITYPGCSL TEEALSQLLN LSTPVNKKFI KICRELHQNG KPHLHVPMQF
N044925     MPKFSVKAKN YFLTYPQCSL SEEALSQIQN LNTPVDKKFI KICRELHENG EPHLHVLVQF
N808900     MPPFRVQSKN YFLTYPQCSL TEEALSQLEN LQTPVNKKFI KICRELHENG EPHLHVLIQF
N047249     MPPFRVQSKN YFLTYPQCSL SEEALSQLQN LNTPVNKKFI KICRELHENG EPHLHVLVQF
N049348     MPPFRVQSKN YLVTYPQCSL TEEALSQLQS LNTTVNKKFI KICRELHENG EPHLHVLLQF
N047218     MPPFRVQAKN YFLTYPQCSL TDEALSQLQN LETPVNKKFI KICRELHENG EPHLHVLIQF
Y009026403  MPKFSIKAKN YFLTYPQCSL TEEALSQLQN LNTPINKKFI KICRELHENG QPHLHVLIQF
Y009310094  MPVFKVSAKN YFLTYPECSL SEEALSQLLN IKTPVNQKFI RICREFHKNG EPHLHVLIQF
Y619888     MPKFSVKARN YFLTYPECSL SEEALSQLLN LKTPVNQKFI RVCREFHKNG EPHLHVLIQF
N620748     MPVFKVSAKN YFLTYPQCSL SEEALSQLQT LKTPVNKKYI KICRELHENG EPHLHVLIQF
Y002268205  MPVFKVSAKN YFLTYPQCSL TEEALSQLQN LETPVNKKFI KICRELHENG EPHLHVLIQF
Y003856011  MPVFKINAKN YFITYPDCSL SEEALSQLQN LSTPVNKKFI KICREFHQNG KPHLHVLIQF
Y009428564  MPG-SINAKN YFLTYPQCSL KEEALSQLKK LNTPVNKKFI KICRELHQDG KPHLHVLIQF
Y001294917  MPVFKVSAKN YFLTYPQCSL TEEALSQLQN LTIPVNKKFI KICRELHENG EPHLHVLIQF
Y004564604  MPVFRINAKN YFITYPKCSL TEDALSQLQN LNTPVNKKFI KVCRELHENG EPHLHVLIQF
Y006860604  MPPFRVNSKN YFLTYPQCSL TEEALSQIQA IKTPVNKKFI KICRELHENG DPHIHMLIQF
N808758     -MPFRINSKN YFLTYPKCSL SEEALSQLQN LNTPTNKKFI KICRELHENG EPHLHVLVQF
N808911     ---------- ---------- ---------- ---------- -----MHEDG QPHLHVLIQF
Y004821545  MPPFRINSKN YFLTYPQCSL TEEALSQLQN LKTPVNKKFI KICRELHENG EPHLHILIQF
Y009316183  MPPFRVNAKN YFLTYPQCSL TAEVLSQIQH IKTPVNKKFI KVSRELHENG EPHLHVLIQF
Y008400125  MPPFRVQSKN YFLTYPQCSL TEEALSQIQN LATPVNKKFI KICREFHEDG QPHLHVLIQF
N047223     MPPFRVQSRN YFLTYPQCSL TEEALSQIQN LKTPVNKKFI KICRELHEDG EPHLHVLIQF
Y001974402  MPAFKVSAKN YFITYPQCSL TEETLSQLQQ LTTPVNKKFI KICRELHENG EPHLHVLIQF
Y003587821  MPPFQINQKN YFLTYPQCSL TEEALSQLQN LNTPVNKKFI KICRELHEDG QPHLHVLIQF
N808893     MPPFRVNSKN YFLTYPQCSL TEEALSQFQT LTTPVNKKFI KISRDKHENG EPHQHVLIQF
Y980246     MPVSKVSAKN YFLTYPKCSL TEEALSQLQN LNTPVNKKFI KICRELHENG EPHLHILLQF
Y004901696  MPVFKVSAKN YFLTYPQCSL SEEALSQLQN LATPVNKKFI KICRELHENG EPHLHVLVQF
Y003622559  MPSFRVNAKN IFLTYPRCSL SDEALELLKG IPTPVNKKFI KVARELHEDG QPHLHVLLQF
Y001285764  MANFRVSARN YFLTYPHCSL TEETLSQLSN LVCPTNKKFI KICRELHEDG SPHLHVLIQF
Y001333680  MSPFRVNAKN FFLTYPRCSL SEAALEQLQN IQTNVNKKFI RVCREFHENG EPHLHVLLQF
Y003254640  MAAFKINAKN YFLTYPRCSL SESALEQLIA LSTPVNKKFI RICRELHEDG VPHLHVLLQF
Y004123935  MASFKINAKN YFLTYPRCTL SEAALEQLLA ISTPVNKKFI RICRELHEDG IPHLHVLLQF
N803150     MPEFAINAKN YFLTYPKCPL TEDALEQLLA LSTPVNKKFI RICRELHEDG QPHLHVLLQF
N981938     MPEFAINAKN YFLTYPRCPL TEDTLEQLLD LSTPVNKKIH SHLPRAYENG EPHLHVLLQF
N077091     MPLFAINAKN YFLTYPRCPL REDALEELLA LSTPVNKKFI RVCRELHEDG EPHLHVLLQF
Y009121940  MPAFNINAKN YFLTYPQCSL SEETLSLLLA KQIPVNIKFI RVCRELHQNG EPHLHVLLQF
Y004958233  MPVFKINAKN YFLTYPQCSI SEEALQKLIS LRTPTNIKFI RVCRELHQDG EPHLHVLIQF
Y008411025  MPSFSINAKN YFLTYPRCSL TEETIEQLRN LQYPTNLKYI KVCRELHENG EPHLHVLLQF
Y009129272  --PFKVQAKN YFLTYPRCSL SEEALEQILG LNTPTNKKFV RVCRELHEDG EPHLHVLIQF
N671461     MPPFRVSSKN YFLTYPRCSI SEETLSQLLN IQTPTDKKYI KICEELHEDG QPHLHVLIQF
Y009325424  MPQFRLNAKN FFITYPKCSL TEEALDQLRS ITTPVNKKFI KICRELHENG EPHLHVLIQF
Y004429245  MPVFRINAKN YFITYPKCSL TEEALSQLQN LNTPVNKKFI KICRELHENG EPHLHVLIQF
Y004429239  MPQFRLNAKN YFLTYPKCSL TEEALSQLQN LSTPVNKKFI KICTELHENG EPHLHVLIQF
N040324     MPPFRLNAKN YFLTYPQCSI SEERLAQLQN LSTPVNKKYI KICKESHEDG QPHLHVLIQF
Y001655008  MPPFRINAKN YFLTYPQCSI SEEALSQLQR LATPVNKKYI KICRETHQDG QPHLHVLIQF
Y009241413  MPAFSINAKN YFLTYPNCPL DNEALSQLQA KPTPVNKLFI KVCRELHESG EPHLHALVQF
N620297     MRPFRIQAKN IFLTYPRCSL SEELLSFLVG LSLPSNLKYV KVCRELHQNG EPHLHVLLQF
Y009259496  MRPFRVQGKN IFLTYPKCSI AEALLAFLRN LSLPTNPKYI KICRELHQNG EPHLHVLIQF
Y009256563  MRPFKIQAKN YFLTYPRCSL TEHLLEQLRA LSLPTNPKFI KICRELHQDG EPHLHVLLQF
Y003622552  MPSFCVKAKN IFLTYPRCSL TEEALSQLQS IQCPSNKKFI KIARELHENG EPHLHVLIQF
N803536     MPAFQINAKN YFITYPRCSL AEEALSQLKA ISYPTNIKFI RVCRELHQDG VPHLHVLIQF
Y008719948  MPAFQINAKN YFITYPRCSL TEEALSQLQA LSYPTNIKFI RVCRELHQDG VPHLHVLIQF
N817112     MPAFQINAKN YFITYPRCSL TEEALSQLQA LSYPTIIKFI RVCRELHQDG VPHLHVLIQF
Y271828     MRPFRLNRKN FFLTYSQCPI SEEALEQLLN IQTPVNKKFI RVCRELHEDG NPHLHALVQF
Y717094     MPPFKLQSKN YFLTYPHCSL TEEALEQLKS FNTPVNKLFV KICRELHEDG SPHLHVLIQF
Y003934914  MP--EISKRK HFPNY----- --ETYPHLQ- IKNSS----- RSAES-FKNG SPHLHVLIQF
Y006905839  MPPFQINCKN LFLTYPQCSL SEETLSQLTN LSLPSNPKFI RICRELHQNG EPHLHVLVQF
Y699993     GTSFQINAKN YFLTYPHCSL SSEALSQIRN LNTPTNKKYI KICSELHEDG EPHLHVLIQF
Y002268198  MPPFRISAKN YFLTYPHCSV TDEALSQLRS INTQVNKKYI KVCRELHEDG SPHLHVLIQF
Y001911132  MPPFRINAKN YFLTYPQCSL TEETLARLLA IVTPTNKKFI KICRELHEDG SPHLHVLMQF
Y002261483  MAPFKLNAKN YFLTYPKCSL TEEALSQFLN LQTPTSKKFI RICRELHENG EPHLHVLIQF
N803408     MAPFQINAKN YFLTYPQCSL TEEALSQLRS LRTPTNQKYI KVCRELHEDG QPHLHALIQF
N808887     MTPFKIQAKN YFLTYPKCSL SHEALSQILN IPTPTNKKYI KVCRELHDDG QPHLHMLIQF
Y005352917  MPPFKIQAKN YFLTYPKCSL SHDALSQILN IPTPTNKKYI KVCRELHEDG QPHLHMLIQF
N620741     MPSFSIKAKN YFLTYPKCDL TENALSQITN LQTPTNKLFI KICRELHENG EPHLHILIQF
Y001040012  MPPFQINSKN YFLTYPKCSL NEEALSQLLN TDTPTNKKFI KICRELHEDG EPHLHVLIQF
N958314     MAPFKINSKN YFLTFPKCSL TEEALEQLLN LSTPTNKKFI KVCRELHTNG EPHLHVLMQF
N817119     MAPFQINSKN YFVTYPKCSL TEESLSQLLN LETPTNKKYI KICRELHENG EPHLHVLIQF
N148932     MAPFQINSKN YFVTYPKCSL TEETLSQLLN LETPTNKKYI KICRELHENG EPHLHVLIQF
N665674     MAPFKINAKN YFLTYPHCSL SSETLSQLKT LQTPVNKLYI KICRELHENG EPHLHALIQF
N062871     MAPFQIYAKN YFLTFPKCSL TEEALEQIQK ISTASNKKYI KICRELHEDG QPHLHVLLQF
Y003084137  MANFQIYAKN FFLTFPKCSL SEEALEQLQQ ISTASNKKYI KICRELHEDG QPHLHVLLQF
Y004046692  MANFQIYAKN FFLTSPKCSL SEEALEQLQQ ISTASNKKYI KICRELHEDG QPHLHVLLQF
Y003987454  MPQFLINAKN YFLTFPKCSL SEEALEQILK LNTPTNKKYI KICRELHENG EPHLHVLMQF
Y213943     PSPFQINAKN IFLTYPQCTL SEETLSQIQN LSLPSNPKFI KICKELHQNG EPHIHMFIQF
Y001994911  --PFKIYAKN YFLTYPNCYL SEEALSQLKN LETPTNKKYI KVCREFHENG EPHLHVLIQF
Y009109607  --PFKIYAKN YFLTYPNCSL SEEALSQLKN IETPTNKKYI KVCREFHENG EPHLHVLIQF
N658995     --PFKIYAKN YFLTYPNCSL SEEALSQLKN LETPTNKKYI KVCRELHENG EPHLHVLIQF
Y008492926  WLLLKYIAKN YFLTYPHCSL SSEALSQLQN LKTPVNKLYI KICKELHENG EPHLPVLMQF
N786880     MAPFQINCKN YFLTYPKCSL TEEALSQLKN LETPTNKKYI KVCRELHENG EPHLHVLIQF
Y009143526  MAPFKINAKN YFLTYPQCSL STEALSQLQT LETPVNKLYI KICRELHENG EPHLHALVQF
Y006469     MAPFKINAKN YFLTYPQCSL SSEALSQLQT LETPVNKLYI KICRELHENG EPHLHALVQF
Y009345717  MAPFRVNSKN YFLTFPKCSL TDEALEQLLK LQTPTNKKYI KICRELHEDG EPHLHVLLQF
Y002317398  MPAFSIKAKN YFLTYPKCSL SEEALDQIRQ LQTPTNKLFI KICRELHENG EPHLHALIQF
N620665     MPAFSIKAKN YFLTYPKCTL SEAALDQLRQ LQTPTNKLFI KICRELHENG EPHLHALIQF
Y003345516  MAPFRINSKN YFLTYPKCSL EEEALSQLQN LDTPTNKKYI KICRELHENG EPHLHVLLQF
Y002643049  MAPFRINSKN YFLTFPKCSI SEEALEQLLK LETPTNKKYI KICRELHEDG QPHLHVLLQF
Y001661654  MAPFLINAKN YFLTYPQCSL TEEALSLLQN LQTPTNKKYI KICRELHENG EPHLHALIQF
Y002117527  MAPFKISAKN FFLTYPKCSL SEETLQQLQG LDTPTNKKYI KICKELHENG EPHLHVLLQF
Y009174975  MPAFSIKAKN YFLTYPKCSL TEEALSQIRA LQTPVNKLFI KICRELHENG EPHMHALIQF
Y213935     MALFKICAKN YFLTYPKCSL TEETLSQIQS LQTPVNKLFI KICRELHENG EPHLHVLIQF
Y009051691  MSAFRINAKN YFLTYPQCSL TKEALYQLKN IHPPVNKKII RICRELHEKG EPHLHVLIQF
N995306     MPLFRINAKN YFLTYPQCSL SEETLSQLKE LQTPTSKKYI KICRELHEDG SPHLHVLIQF
Y232878     MAPFQINAKN YFLTYPHCSL TEEALSQIKN LKTPINKKFI KICRELHEDG SPHLHVLMQF
N047233     MSPFQINAKN YFLTYPRCSL TEEALSQIRN FQTPTNPKFI KICRELHENG EPHLHVLIQF
N620867     MRPFRIQSKN IFLTYPKCSL TEHLLDFFRS LSLPTNIKFI KICRELHHNG EPHLHALLQF
Y009047200  MRPFRIQAKN IFLTFPKCSL SETLLQHFQN LSLPSNIKYI KICRELHQNG EPHLHALLQF
Y009175012  -MRFKVQAKN YFITYPQCSL TEVAQREIEG KHTLANKKYI KLCRGLHEDG SPHLHVLIQF
Y007517192  ---------- ---------- ---------- ---------- ---------- ----------
Y006491266  -MPFQINAKN YFITYPKCSL SEEALSQLKN LETPTNKKFI KICRELHENG EPHLHVLIQF
Y009270641  -MPFLINSKN YFITYPKCSL TEQALSQLKN LETPTNKKFI KICREMHENG EPHLHVLIQF
Y004021922  MAPFQIYAKN FFLTYPKCSL TEEALTQLQN LQTPVNKKYI KICRELHENG EPHLHVLIQF
Y425033     MASFNIYCKN YFLTYPKCSL TEETLSQIQN LNTPTNKKYI KVCRELHENG EPHIHVLIQF
N598190     MAPLKINAKN YFLTYPKCSL TEEALSQLLN LQPPTNKKYI KICRELHEDG SPHLHVLIQF
N671452     MPPFKIQAKN YFLTYPQCSL TEEALSQLQN LETPTNKKYI KICRELHEDG SPHIHVLIQF
Y008901146  MAPFQIYAKN FFLTYPQCSL TEEALTQLQN LQTPVNKKYI KICRELHEDG EPHLHVLIQF
Y002124298  -MPFLINSKN YFLTYPKCSL TEEALSQLQN LATPTNKKYI KICRELHENG EPHLHVLIQF
N579976     -MPFVINSKN YFLTYPQCSL NEEALSQLQN IQTPTNKKYI KICSELHENG EPHLHVLIQF
N632006     MTPFRINAKN YFLTYPKCSL TEEALSQLNN LETPTSKKYI KVCRELHENG EPHLHVLIQF
Y005087580  --PFKLNAKN YFLTYPDCSL TEEALSQIKN LNTPTSIKYI KICRELHQNG KPHLHMLIQF
Y002576171  MPPFQINAKN YFLTYPKCSL TEEALSQFLN LQTPTNKKFI RICRELHEDG TPHLHVLIQF
Y001955943  -MPNGIYSKD YFVTYPKCSL TEEALSQLLN LQTPTSKKYI RICRELHEDG TPRVRVLIQF
Y001648980  MAPFQIYAKN YFLTYPKCSL TEEALSQLQN LQTPVNKKYI KICRELHENG EPHLRVLIQF
Y009129278  MVTFRINAKN YFLTYPKCSL TEEALSQLKN LETPTSKKYI KICRELHEDG EPHLHVLIQF
Y003987461  MAPFKINAKN YFITYPTCSL TEEALSQLQN LQTPVNKKYI RICRELHENG EPHLHVLLQF
Y005086957  MAPFQINAKN YFITYPTCSL TEEALSQLQN LQTPVNKKYI RICREFHENG EPHLHVLIQF
N817105     MAPFQIYAKN YFITYPTCSL TKEALSQLQN LQTPVNKKYI RICREFHENG EPHLHVLIQF
Y851011     MAPFKINAKN YFLTYPECSL TEEALSQLQN LETPTNKKYI KICRELHQNG NPHLHVLIQF
Y009270647  MHTFKINAKN YFLTYPKCSL TDEALSQLQN LQTPTSKKYI KICREFHENG EPHLHVLIQF
Y002875764  MVKFKINAKN YFLTYPKCSL TEEALSQLQN LQTPTSKKYI KICREFHENG EPHLHVLIQF
Y009140567  --PFKLNAKN YFLTYPKCSL TEETLSQLQN LHTPVNKKYI KICRELHENG EPHLHVLIQF
N955735     --PFRLNAKN YFLTYPKCSL TEEALSQLEN LQTPVNKKYI RVCRELHENG EPHLHVLIQF
Y002608335  MAPFQIYARN YFLTYPHCSL TEEALSQIQA LDTPTNKKFI KICRELHEDG SPHLHVLIQF
Y009337838  -MPFKINAKN YFLTYPKCSL TEEALSQLIN LQTPTSKKYI KICRELHENG EPHLHVLIQF
Y717918     -MPFLINSKN YFLTYPKCSL TEEALSQFQN LQTPVNKKYI KICREFHENG EPHLHVLIQF
Y002519381  MAPFRINAKN YFLTYPKCSL TEEALSQLQN LQTPTNKKFI KICRELHENG EPHLHVLIQF
Y004123092  -MPFLINSKN YFLTYPKCSL TEEALSQIKN FQTPTSKKYI KICRELHENG EPHLHVLIQF
N803141     MAPFKVQAKN YFITYPQCSL TEEALSQIQA INTPSNKKYI KICRELHEDG SPHLHVLIQF
Y002640509  MAPFKVQAKN YFITYPQCSL TEEALSQIQA INTPSNKKYI KLCRELHEDG SPHLHVLIQF
Y004123721  -MPFLINSKN YFLTYPKCSL TEEALSQIKN FQTPTSKKYI KICRELHENG EPHLHVLIQI
Y001086462  -MPNGIYSKN YFITYPKCSL TEETLSQLLN LQTPTSKKYI KICRELHEDG TPHLHVLIQF
Y009237910  -MPNGIYSKN YFITYPKCSL TEEALSQLLN IQTPTSKKYI RICRGLHEDG TPHLHVLIQF
Y009316020  -MPNGFYSKN YFITYPKCSL TEEALSQLLN IQTPTSKKYI RICRELHEDG TPHLHVLIQF
N795350     -MPNGIYSKN YFITYPKCSL TEEALSQLLN IQTPTSKKYI RICRELHEDG TPHLHVLIQF
N443744     -MPNGIYSKN YFITYPKCSL TEEALSQLLN IQTPTSKKYI RICRELHEDG TPHLHVLIQF
Y009344823  -MPFVIYSKN YFLTYPKCSL TEEALSQIQN LQTPTSQKYI KICRELHENG EPHLHVLIQF
Y002455912  -MSFQIYSKN YFLTYPKCSL TEEALSQIQN LQTPTNKKFI KICKELHENG EPHLHVLIQF
Y277439     -MPFLINSKN YFLTYPNCSL TEEALSQLQN LQTPTNKKFI KICRELHENG EPHIHVLIQF
N958320     MPAFSIKAKN YFLTYPQCSL TKEALSQLQN LQTPTNKKFI KICRELHEDG EHHLHVLIQF
Y009021225  MAPFKLSAKN YFLTYPQCSL SEEALSQIRN LITPTNKKYI KICRELHEDG SPHLHVLIQF
Y009109707  MSPFIINAKN YFLTYPRCSL TEEALSQIRG LQTPTSPKFI KICREIHENG EPHLHVLIQF
Y764516     MPAFSIKAKN YFLTFPKCSL SEDALGQLKD LQTPTNKKYI KICRELHENG EPHLHVLIQF
Y001936689  MAPFTINAKN YFLTYPQCPL SEEALSQLLN LSTPTNKKFI KICRELHEDG SPHLHVLIQF
Y001856215  MAPFQIYAKN YFITYPKCSL SEDALSQLQN LVTPTNKKYI RICRELHDDG SPHLHVLIQF
Y009269405  MPPFRINAKN YFITYPKCSL TEEALSQLKN LATPVNKLFI KICRELHADG SPHLHVLVQF
Y459911     ECPFSIKAKN YFLTYPECSL TEEALSQLQN LQTPTNIKFI KICRELHNNG NPHLHVLMQF
Y001974391  MPAFSIKAKN YFLTYPQCSL TEEALSQLKP LQTPTNKKYI KICRELHEDG SPHLHVLIQF
N543117     MAPFKINAKN YFLTYPQCSL TEEALSQLQN INTPTNKKYI KICRELHEDG SPHLHVLVQF
Y001285758  MAPFKIQARN YFLTYPHCSL TEEALSQLQN IETPTNKKFI KICRELHEDG SPHLHVLVQF
Y764447     MPAFSIKAKN YFLTYPQCSL TEEALSQLQN LQTPTNIKFI KICRELHKNG NPHLHVLMQF
Y001974397  MPAFSIKAKN YFLTYPQCSL TEEALSQLQN LQTPTNKKFI KICRELHEDG SPHLHVLVQF
Y729214     MPPFKINAKN YFLTYPDCSL AEETLEKIKA LDTPTNKKYI KICRELHQNG NPHLHVLIQF
Y009310418  MAPFQINAKN YFLTYPHCSL TEETLDQIKA LDTATNKKFI KVCRELHEDG SPHLHVLIQF
Y006437     MAPFQINAKN YFLTYPHCSL TEETLDQIKA LDTATNKKFI KVCRELHEDG SPHLHVLIQF
Y001285734  MAPFRISAKN YFLTYPQCSL TEEALSQLQN IQTPTNKKYI KICRELHEDG SPHLHVLLQF
N871726     MAPFQINAKN YFLTYPKCCL TEETLAQIKT LDTVTNKKFI KICRELHEDG SPHLHVLIQF
Y001718622  MAPFQINAKN YFLTYPKCSL TEETLTQLQN LETPTNKKFI KICRELHEDG SPHLHVLIQF
Y008003516  MPNFRINAKN FFLTYPDCSL TDEALSQLQN LTTPTNKKYI KICREFHQNG NPHLHVLIQF
N871720     MAPFLINAKN YFLTYPQCSL TEEALSQLQN LNTPTNKKFI KICRELHEDG SPHLHVLIQF
Y008060402  MTPFQIYAKN YFLTYPQCSL TEEALSQLQN LQTPTNKKYI KICRELHEDG SPHLHVLIQF
Y001285740  MPPFRLSAKN YFLTYPQCSL TEEALSQLQN LNTPTNKKYI KICRELHEDG SPHLHVLIQF
Y006390088  MAPFLINAKN FFLTYPQCSL TEETLSQLQN LKTPTNKKFI KICRELHEDG SPHLHVLIQF
N722556     MAPFKIQAKN YFLTYPQCSL NEEALSQLQA LETPTNKKYI KICRELHEDG SPHLHVLIQF
Y001718634  MPPFLINAKN YFLTYPQCSL TEEALSQLQT LNTPTNKKYI KICRELHEDG SPHLHVLVQF
Y001718628  MAPFQINAKN YFLTYPQCSL TEEALSQIQN IQTPTNKKYI RICRELHEDG SPHLHVLVQF
Y009129288  MPTFSIKAKN YFLTYPECSL SEEALSQLQN LNTPTNKKYI KICRELHQNG NPHLHVLIQF
Y009249837  MAPFQLNAKH YFLTYPQCSL TEEALSQLQN LVTPTNKKYI KICRELHEDG SPHLHVLIQF
Y001285746  MAPFQINAKN YFLTYPQCSL TEEALSQLQN LNTPTNKKYI KICRELHEDG SPHLHVLVQF
N808832     MAPFKINAKN YFLTYPQCSL TEDALSQLQN LNTPTNKKYI KICRELHEDG SPHLHVLIQF
Y009137892  MTPFQIYAKN YFLTYPQCSL TEEALSQIQN LNTPTNKKYI KICRESHEDG SPHLHVLIQF
Y133834     MAPFQIYAKN YFLTYPQCSL TEEALSQIKN LNTPTNKKYI KICSEFHEDG SPHLHVLIQF
Y007974225  MAPFQIYAKN FFLTYPQCSL TEEALSQIKN LNTPTNKKYI KICSELHEDG SPHLHVLIQF
Y740297     MAPFQIYAKN FFLTYPQCSL TEEALSQIKN LNTPTNKKYI KICSELHEDG SPHLHVLIQF
Y002775436  MPAFRLNAKN YFLTYPKCSL TEEALSQLEN LQTPVNKKYI RVCRELHENG EPHLHVLIQF
N803243     MPAFSIKAKN YFLTYPQCSL TEEALSQLQT LQTPTNKKYI KICRELHEDG SPHLHVLIQF
Y009329832  MPSFLVNARN FFLTYPRCSL TEEALSQLLA LDTPTNKLFI RICRELHENG EPHLHVLIQF
Y001661461  MSPFLINAKN YFLTYPHCSL TEEALSQITK LSTPTNKLFI RICRELHEDG TPHLHVLIQF
Y459930     MAPFLINAKN YFLTYPHCSL TEETLSQIKN LETPTNKLFI RVCRELHEDG TPHLHVLIQF
N619557     MPPFKINAKN YFLTYPHCSL TGEALSQIKQ LQTPISKKFI RICRELHEDG SPHLHILIQF
N991336     NAPFSLKAKN YFLTYPQCSI DEEALTQLQK LNTPTNIKFI RICRELHQNG SPHLHVLIQF
N808869     MAPFQINAKN YFLTYPHCSL TEEALSQIQA LDTITNKLFI RICRELHEDG SPHLHVLIQF
N619682     MAPFQINSKN YFLTYPHCSL TEEALSQLKA LDTPTNKLFI RICRELHEDG SPHLHVLLQF
Y001004144  MAPFRINSKN YFLTYPHCSL TEEALSQIQA LETPTNKLFI RICRELHEDG SPHLHILIQF
Y009249831  MAPFQINSKN YFLTYPHCSL TEEALSQIQA LNTPTNKLFI RICRELHEDG SPHLHILIQF
N808777     MAPFRINSKN YFVTYPHCSL TEEALTQIKA LETPTNKLFI RICRELHEDG SPHLHILIQF
N808826     MSPFQIFAKN YFLTYPQCSL TEEALSQLQN LNTPTNKLFI RICRELHDNG EPHLHVLIQF
N803249     MPPFQIYAKN YFLTYPQCSL TEEALSQIKN LATPTNKLFI RVSRELHENG EPHLHVLIQF
N631955     MPPFNINAKN YFLTYPKCSL SERHLSQLQT VKTPTSKLFI RVCRELHVDG EPHLHVLIQF
Y803222     MPAFNINSKN YFLTYPKCSL SEEALSQLQK LETPTSKLFI RVCRELHENG EPHIHVLIQF
Y459905     MAPFRINAKN YFLTYPKCSL TEEALSQLQH LETPVNKLFI RVCRELHENG EPHLHVLLQF
Y009170680  MPTFNINAKN YFLTYPNCSL TEEALSQLQN LQTPVNKLFI RVCRELHENG EPHLHVLVQF
N803557     MPAFNINAKN YFLTYPNCSL TEEALSQLQN LETPVNKLFI RVCRELHENG EPHLHVLIQF
N632018     MHLFRINAKN YFLTYPHCSL TEEALSQIQA LQTPTNKLFI RVCRELHEDG APHLHILIQF
N050017     MAPLRINAKN YFLTYPHCSL TEEALSQIQA IETPTIKLFI RICRELHEDG TPHLHILIQF
Y764453     MPPFIINAKN YFLTYPHCSL SEEALSQLLA LSTPTNKLFI RICRELHEDG TPHLHILIQF
Y665625     MPPFRINAKN YFLTYPQCSL TEEALSQLQT LETPTNILFI RICRELHNDG NPHLHVLIQF
Y729220     MPPFLINARN YFLTYPHCSL TEEALSQILA LSTPTNKLFV RICRELHEDG TPHLHILIQF
Y007974235  MPPFIINARN YFLTYPHCSL TEETLSQILA LATPINKLFI RICRELHEDG SPHLHVLIQF
N955741     MAPFRINAKN YFLTYPHCSL TEEALSQIKT LETPVNKLFI RICRELHEDG SPHLHVLIQF
N690101     MAPFRINAKN YFLTYPHCSL TEEALSQLKN LETPVNKLFI RICREFHEDG TPHLHVLIQF
Y006426     MAPFKINAKN YFLTFPKCSL TEEALSQSLN LQTPTSKKFI RICRELHEDG TPHLHVLIQF
Y009216263  MAPFRINAKN YFLTYPKCSL TEEALSQLLN LQTPTSKKFI RICRELHEDG TPHLHVLIQF
N808734     MPPFLINAKN YFLTYPKCSL TEEALSQFLN LQTPTSIKFI RICRELHENG TPHLHVLIQF
Y004123085  -MSFQIYSKN YFLTYPKCSL TEEALSQFLN LQTPVNKKFI RICRELHEDG NPHLRVLIQF
Y009315916  MAPFKINAKN YFLTYPKCSL TGEALSQFLN LQTPVNKKFI RICRELHEDG NPHLHVLIQF
Y001718510  MAPFKINAKN YFLTYPKCSL TEEALSQFLN LQTPTSKKFI RICRELHEDG TPHLHVLIQF
Y184754     MAPFKINAKN YFLTYPKCSL TEEALSQLLN LQTPTSIKFI RICRELHKNG NPHLHVLIQF
Y009216586  MAPFRINAKN YFLTYPRCSL TEEALSQIQA LETPTNKRFI RICRELHEDG TPHLHVLIQF
Y001950237  MPPFLINAKN YFLTYPHCTL NEEALSQIKA LATPTNKLFI RVCRELHEDG TPHLHILIQF
N955747     MPPFLINAKN YSLTYPHCSL TEEAFSQISA LSTPTNKLFI RICRELHGDG SPHLHVLIQF
N671446     MPPFRINAKN YFLTYPHCSL TEEALSQLKA LETPTNKLFI RICRELHEDG TPHLHVLIQF
Y009408600  MPPFLINAKN YFLTYPQCSL TEEALSQLKN LTTPTNKLFI RICRELHEDG NPHLHVLIQF
Y001285752  MPPFRINAKN YFLTYPRCSL TEEALSQIKA LETPISKLFI RICRELHEDG TPHLHILIQF
N049918     MPSFLINAKN YFLTYPHCSL TEEALSQILN LSTPTNKLII RICRELHEDG TPHLHLLIQF
Y001285874  MPPFFINAKN YFLTYPQCSL TEEALSQISA LSTPTNKLFI RICRELHEDG SPHLHVLIQF
N620424     MAPFRINAKN YFLTYPHCSL TEEALSQIKA LETPINKLFI RICRELHEDG TPHLHVLIQF
Y003104750  MPPFLINAKN YFLTYPHCSL SEEALSQFLA LTTPTNKLFI RICRELHEDG SPHLHVLIQF
N660168     MAPFRINAKN YFLTYPHCSL TEEALSQIKT LETPVNKLFI RICRELHEDG SPHLHVLIQF
Y001004150  MAPFRINAKN YFLTYPHCSL TEEALSQIKA LETPITKLFI RICRELHEDG TPHLHILIQF
Y004222843  MAPFRINAKN YFLTYPHCSL TEEALSQIKA LETPTNKLFI RICRELHEDG SPHLHVLIQF
Y005351246  MTPFKINAKN YFLTYPKCSL AEEALSQLLN IQTPTSKKFI RICRELHEDG TPHLHVLIQF
Y009305128  MAPFKINAKN YFLTYPKCSL TEEALSQFLN LQTPTSKKFI RICRELHEDG TPHLHVLIQF
N148955     MATFKINAKN YFLTYPKCSL TEEALSQLLN LETPTSKKFI RICRELHEDG TPHLHVLIQF
N632012     MAPFKLNAKN YFLTYPKCSL TEEALSQFLN LQTPTSKKFI RICRELHEDG TPHLHVLIQF
N783156     MAPFKINAKN YFLTYPKCSL TEEALSQLLN LQTPTFKKFI RICRELHDDG TPHLHVLIQF
Y006443     MAPFRIQAKN YFLTYPKCSL TEEALSQLQT LETPTSKKFI KICRELHEDG SPHIHVLIQF
Y009058924  MPPFQIYAKN YFLTYPKCSL TEEALSQLQT LETPTSKKFI RVSRELHENG EPHLHVLIQF
Y001960973  MAPFRINAKN YFLTYPKCSL TEEALSQLQN LETPTSKKFI KICRELHEDG SPHIHVLIQF
N803224     MAPFRVNAKN YFLTYPKCSL TEEALSQLQT LETPTKKKFI KICRELHEDG SPHIHVLIQF
Y293693     MAPFKISAKN YFLTYPKCSL SEEALSQLRT LETPTSKKFI KICRELHEDG APHIHVLIQF
Y009111309  MSEFKFDSNE IFLTYPRCS- A-EPMNYLWT LTSPK---YV LCTRERHADG TFHLHAFVQL
Y006666535  M-PFEVRAKN IFLTYSKCLL PQEALRDIRK F-EPT---YV YVARELHQDG TFHLHCFVQC
Y006659974  SP-FKVRARN LFLTYSKCNL T-EYISSL-- LYCPT---YI YVAQEAHKDG SHHLHCIIQC
Y006666523  APVFEVRSRN VFLTYSKCHL EAYMLERLSR LLKKWDPTYT YVAREEHKDG SYHLHCLVQC
Y004089627  APVFEVRSRN IFLTYSKCHL DVFMQEHLSS LLRRFEPTYV YVAREEHQDG SYHLHCLVQC
N597785     IPSFSLRTKH VFLTYPRCPI PEEAGQKIK- -NKKCN--YI YISREFHADG EPHLHAFVQL
Y003915159  YPEFNVRSQH VFLTYPRCPI P-DAGSFLKK LCKRYNIQYM YIAQELHQDG EPHLHAFLQF
N569147     NPP-RWNSKQ FFLTYPHCNL P-ELFSRL-- TEIPG---YI KVSQEFHKDG DPHLHVLIQL
Y004465364  MS-FRISSKQ LFLTYPRCDL PDLGLELLQ- LLQNK-PKYI HVTQELHKDG FPHLHALVQL
Y009021763  TEGFRFQSRN IFLTYPRCNL AELIGSFLLS LLSPYHVMFI TVTSELHKDG TPHIHALAQT
N542349     SP-FRVYSKY LFLTYPQCTL PQYALDSLRT NKEPL---YI AAVRELHEDG SPHLHVLVQN
Y001941162  MA-FRVYSKY LFLTYPQCIL PQYALDSLRS QKKPL---YI CSVRERHEDN SPHLHVLVQC
Y009026388  GSQFQFKAQN IFLTYPRCDI SDVAARTLLT LCHRFQPLYI LCSQEHHADG SNHLHILLQT
Y009389276  HQWFEFRSCN AFLTYPRCAL CYVLDLPVGS YVFRWSPIYA LVSAENHQDG GIHLHCLIQT
N042590     HS-FRHNAN- TFLTYSKCPL P-EFIEHLLT KDEPA---YI LVVRETHQDG TWHCHALLQC
Y006331073  GPPFQFKSAN AFLTYPRCLL TFEAGQHLWE VARPWTPSYI LASSESHQDG TPHLHVLLQT
Y006273070  NPSFRYRSNN CFLTFPHCNS CYGMVQHFWD LISTWSPIYA VASVELHQDG TPHLHALLQT
N620492     TTR-RFKHRN TFLTYSRCPL P-EAVLHIWS AHTPV---YV LSVRETHEDG GYHIHVLAQS
Y001686794  VPP-RFKHRN TFLTYPHCTL P-EVVGLVLW LEWTPA--YI VVSREAHQDG SWHLHALAQS
Y001941155  EPEF--THRN TYLTYPKCPL P-EAIGLTS- LIAPWEPAYI IVCREAHQDG TWHCHALAQS
Y009154763  ASSFSHRNAN TFLTYPKCPE NEIACQMIWE LVVRWIPKYI LCAREAHKDG SLHLHALLQT
N040965     --AFRHRNAN TFLTYSKCDH SQLIADHLWD LLKSWNPIYI LVASEHHADG SLHSHALVQT
Y003288768  TESFRHRNAN TFLTYSKCSL DEILGLSLWS KLAPWTPAYI LVAREAHQDG TWHCHALAQS
N840053     DSAFKHRNAN TFLTYSRCRL DEAVGLILWQ LISHWSPAYI LVSREAHADG EWHLHALVQS
Y009325925  ESPFKHRNVN TFLTYPHCNL EEAVGLELWS LIAPWNPAYI LVSRETHEDG DWHLHALAQS
N045945     ESAFKHRNVN TFLTYSKCHL EEAVGLHLWS LIGHWNPAYI VVSREAHADG SWHIHALAQS
Y009362982  MP-FSFSSKY GFLTYSQCDL A-EIIQQMT- LLTPFNLLFL AVAPE-HQDG SLHFHVLFQC
Y004046663  MP-FRFQSKY VFLTYPHCNS P-EALRDY-- LW----EKFI AVASEVHQDG SPHLHCLIQL
Y009104363  MP-FRLQTKY VFLTYPHSSS A-ENLRDF-- LW----SKFI AIATELHQDG SPHLHCLIQL
Y008472704  MP-FRLQTKY VFLTYPRCSS A-ESLRDF-- L-WEKLRFFI AVATELHQDG TPHLHCLLQL
Y004046667  MP-FRLQTKY VFLTYPHCS- --STATSL-R LW----EKFI AVATELHQDG TPHLHCLLQL
N620726     MP-FRLQTKY VFLTYPRCSS A-ENLRDF-- LW----DKFI AIATELHQDG TPHLHCLIQL
Y002014712  MPNFRFQSKY VFLTYPKCS- SDDLFEFL-- WETPF---FL GVATELHQDG TTHYHALVQL
N612221     MPSFRLQSKY VFLTYPKCS- SDDLFQFLW- EKTPF---FL GVASELHQDG TTHYHALIQL
Y006666527  SDSFHFRGKN IFLTYSRCEI DALITDALWD KFSSHKPLYI LSVRELHQDS GFHVHCLVQL
Y007004038  SAGFRIRAQN IFLTYPRCDL DKDAGEIIQS KMQSHEPKYI LFSRELHSDG EYHLHGLLQL
Y006666531  STSFRFRARS AFLTYPKCTL ERDVVEHLYS KFRKYGPKYC LVTREHHSDG DYHLHCLFQL
Y009408627  MT-FNLRSKS FFLTYPQCPV KEFALDFFK- --SKFSRLYI RIGKERHLDG EPHLHALLIF
Y008400117  MASFNLRSKN FFLTYPQCPV KQFALDFFK- --SKFQTLYA LIGEEKHQNG EPHLHALLIF
Y006590005  MP-FRLQGKS IFLTYPKCPL --TPLDYLYQ KNNPI---YA RVCTENHQDG EPHLHCLVQL
Y009417307  MPPFKIQGKS FFLTYPKCPL P-DYFFQL-- LKYNVT--YV RACTENHQDG EPHIHCLVQT
Y009255247  MPPFRLQGKS IFLTYPKCPL L-DYLYQLN- F-NPT---YA RVCTENHQDG EPHLHCLVQM
Y009162635  MPAFRLQGKS IFLTYPQCPL P-DYLYQL-- --DPT---YA RVCRE-HQSG EPHLHCLVQM
Y009058942  --PPRFNGIR FFLTYARADI SDDVADHLH- QLADS---WL EIVQEDHPDG GIHYHVVLCF
Y009116889  --APRTNAQR YFLTYSQAHL DDDLANFLH- ALAPS---WL EIVQENHQDD GIHYHVVLCF
Y009116891  ---FRVSAKS FIITYPRCDV DEVILQWFQD HFMLL---GC RVARELHADG TPHIHVVFHI
Y009237554  ---MQINAKS FFLTYPRCAI TETFQLWLES TFTPT---YL VIGSELHQDG TPHVHVCFTL
Y009177700  MT--RFAAKQ FFLTYPRCDL L-QLL--LTA L-APR---LF KIVQERHDEG L-HVHAIIVC
Y009021229  M-PFRLQGKN ILLTYPQCNL --EVKDEL-A LRLPP-GR-- CSGVERHQDG NPHLHILWEL
Y009116647  DPTFRLSAKR YLLTYAQCPE PDDIFRQL-- -----DKRAI AVGCELHADG NPHIHIAVEF
Y009117064  LPAW--SAKK FLLTYSQCC- EDDIFAKIN- VLREV-ER-- AVGCELHQDG NPHVHIAVEF
Y009116789  LPTW--SAKK FLLTYSQCC- EEDIFSRID- ALRKV-KR-- AVGCELHQDG NPHIHIALEF
Y009126941  MANFRLQCRR LFLTYPHCT- --ASIQEVL- IHKKE-IKFA RICIEPHSDG TPHIHAAVMF
Y009021041  MT-FRLQGRH IAITYSRCD- --YALDDI-- LALKN-KHHV IVCSETHQDG SFHRHAYVRY
Y009259705  M--FRINAKN FSLTYSNVEP DESLLRHLES LGGVIG---- MVSREQHQDG STHFHAWVQF
Y009237598  MP--SFNGKQ FFLTYPQCQ- --HSAAEL-A LTVAT-CTYY IVAEEKHEDG TPHLHACIQY
Y009252330  MP-FQINSKS LFLTFPQCQ- --TSLQELIN FGNLE-KG-- VICQENHKDS QDHLHAAICL
Y009117070  MS-FRFHSKS IFLTFPQCDY P-DNIEAYFG LE----KG-- VVSQENHQDG NKHLHAAICL
Y009117066  PPPFRLAGKA IFLTWPQNDI KEDLMAKL-- VSWEA-KLWA VVAEESHKSG EPHVHAIAQF
Y009237509  LP-FSLQAKR FFLTFPQCPM KHQVL--LW- LTAHEAQA-- IVAEEQHEDG SPHLHIYLTY
Y009116898  MPPFRLSGKN FTITFPQCDV -EIAVERIK- FGSEI-KGYL -VCEEQHKDG TPHLHVYLSF

            VRRF--SQLR IMPDI---H- -LEKAKNWEA LINYCQKS-- ---------- --ATR-----
            TTRF-AKRQ- -FPGV---HL EI--AKDWES LKKYCNKA-E T--------- ---AIG----
            TIPF-VSDSR VFDWDSQ-HP SVLGAKKVDE IK-YISKE-D KLDW--NKAN GNKARGKLA-
            EC--KSTNVR YWDIENNYHP HFEPIKA-KW LE-YCMKDGE YNDY--FQA- NK-SK--Q--
            GTRP--TVQK LPD----LH- -VEKDTSTHA AN-YCKKDMK FVEYG--KI- ---SKG-ERC
            KSQM-LTKGR LGDQV---H- -LEECNGSDN IV-YCSKDGN WVEWGECKVQ -----GARS-
            KNTF--SAIK LFKKL---H- -LEERKASSN ---YCKKEGN FKEFG--KI- ---SEGKRI-
            K-NAK-TGTA -LKKMGRWHW --GKANGTEN WA-YIMEDGK LIQWG----D KP-AEGEP--
            KNAKTLTGLK FLG----YH- -VKQANG-TD YENWLNEGGD VQ-WGE---T PT----EEGD
            RARFT-RLPR HWEVA---YP ----SSA-WD ---YCTK-GD DL----YVVD ---NRG-RS-
            K-NPRTTEGR VFGKT---HS EF--CWHSKN IN-YCKK-GT KV-LGEFEF- GK-----K-P
            E------APK QAQIKIK-H- -IEKRRGAQQ ---YCMKN-D PYEFGVISHQ GKIADG----
            T---K-RRPK L--AIAE--P GIELSAASTG LKRYCMKD-D P--WSKKKI- YR---G-E--
            T-KA-IRASR FCQIIG--NP HLEVRRGSQA YN-YCSKE-E TT-YGSWKL- ---CKGRRTD
            KRRSSLKQMR LIPGA---H- -LEKGTQ-EE ARAYCMKA-D TFEFGLFKV- --S---CN--
            KRRSSLKQMR FFP----AHL E-KRKGSQEE ARSYCMKET- RIEFGSFKL- --S------C
            KKRTSLAGMK LIPGA--FK- R-RGTQGE-- ARAYAMKESS RLEW-EFHL- ------TE--
            KKSL-AK--R ---LI----P HFEKRRGTGE ARAYAMKE-D P--W-EFHL- --------TV
            KKRTSLAGMK LIPGA--FK- R-RGTQGE-- ARSYAMKV-D SWEYGEFVL- ------TE--
            KKRTSLAGMK LIPGA--FK- R-RGTQGE-- ARAYAMKE-E SWEFGEFIA- ------SE--
            KKRTSLAGMK LIPGA--FK- R-RGTQGE-- ARAYAMKE-D TWEYGEFIP- ------TE--
            KKSL-AK--K ---LI----P HFEKRRGTGE ARAYSMKE-D P--W-EFVP- ------TE--
            N-AINCKNCQ -MGLI-K-HP EIIAERM--- ----I-QE-S TV-HGSLRKQ GA-TRG-R--
            VG--Q-K--R -LNTVSGWHW EVARGKN-TE CRAYCTKE-D PVEFGQFTEL GS-NK--R--
            K-----RNQR -FAFLKP-H- -IEACKGSSN -RDYCRKD-D TRTW-EFGV- --FAEG--S-
            K---R--NQR -FAFLKLIEP -CRGSASSNR --DYCTKDAS RTEFGVF--- ------CETN
            KKRL------ F--LKKN-H- -LEIAKGNRD ---YCRKD-D P--W-EFGI- --LAE--Q-R
            K-----RGQR -LSFLSGVH- -LEPAKGNRD ---YCRKD-D P--W-EFGVL --AERG--S-
            KSSF-SK--K LGDGV---H- -LEQARGNRD ---YCRKT-D P--W-EFGI- --LAE-QK-R
            KRRL-SKNK- LGDGV---H- -LEIAKGNRD ---YCTKD-D TRSW-EFGV- --LAE-QK-R
            KTRLKTGNDR HLE------P T-RGEQN-RD ---YCSKERV LLEHGV---P ---TRGVR--
            KKRL--TAVR LFG----FRP EVQKARRAED ARDYCMKD-E P--W-EFIPQ GS-HKGRRR-
            KGKKKY-SPR HWE------- -V--ARGTEN MR-YCSKE-- TL---ILEL- GLPATGSK--
            KGRRSLLQAK VFD----YHP EVMRAPSAEQ AKKYCEKPES WV-FGEFVPS GS-NK--R--
            -GTFG-SNKR LTELL---D- N-------SD NE--IE-E-- ---------P -------Q--
            KGRRS-LQAK VFD----YHP HLEVAPSAEI ARDYCSKD-E P--W-VFVPM GSNKR-----
            KGQRTLSQVK LFGDL---NP HLEKARKTDE ACDYCMKE-E TYEFGDYCPS GS-NK--R--
            KGQRTLKQVK LFGDL---NP HLEKARKTDE ARDYCMKTAE ACGFGNYVA- -----GSKR-
            -GPYE----- -FG------- N--------- ---YVA--G- ----G----- --SNK--R--
            KGTL--KQVK LFGDL---NP HLEKARKTDE ARDYCMKE-E PYEFGNYVA- GGSNK--R--
            KGTL--KQVK LFGDL---NP HLEKARKTDE ARDYCMKE-E PYEFGNYVA- GGSNK--R--
            KTKKSLSAVK LFGDL---NP HLEKARRTDE ARDYCMKE-E PFEFGDYCPS GS-HK-RR--
            KGTL--AQVK LFGEL---NP HLEKARKTDE ARDYCMKE-E PFEFGEYCPS GSHKR-RQ-R
            KGKRTLTQVK LFGGL---NP HLEKARKTDE ARDYCMKE-E PFEFGEYVAA GSHKR-RQ--
            KGKRTLAQVK LFGDL---QP HLEKARKTDE ARDYCMKE-E TFEFGDYCPS GS-HK-RR--
            KGTFN--QVK LFG----WNP HLEKARKTDE ARDYCMKE-E PFEFGDYCPA GSHKR-RR--
            KGKR--TNQK LFGDL---NP HLEKARRTDE ARDYCMKE-E PFEFGDYCPS GSHKR-RQ-R
            KTKKSLSAVK LFGDL---NP HLEKARKTDE ACDYCMKE-E TFEFGDYCPS GS-HK-RR--
            KGKRTLNQVK LFGDL---NP HLEKARKTDE ARDYCMKE-E TYEFGDYCPS GS-HR-RR--
            KGKRTLNQVK LFGDL---KP HLEKARKTDE ACDYCMKE-E TFEFGDYCPS GS-HR-RR--
            KGRRTLNQVK IFGDL---KP HLEKARKTDE ARDYCMKE-E TFEFGDYCPS GS-HK-RR--
            KGKR--TNQK IFGDL---NP HLEKARKTDE ACDYCMKE-E PFEFGDYCPS GS-HKRQR--
            KGERTLNQVK IFGDL---KP HLEKARKTDE ACDYCMKE-E TYEFGDYCPS GS-HK-RQ-R
            KGQRTLNQVK LFG----FKP HLEKARQTDE ARDYCMKE-E TFEFGEYCPS GS-HK-RR--
            KGKRTLNQVK LFGDL---NP HLEKARRSDD ARDYCMKE-E TFEFGDYCPS GS-HR-RR--
            KAKL-AEEE- -FQ---K--P EI-----Q-- IRN-L-KS-- ---W------ -------Q--
            KGTLN--QVK LFG----YKP HLEKARQTDD ARDYCMKD-E PFEFGEYCPS GSHKR-RR--
            KGKRTLSQIK LFGDL---NP HLEKARKTDE ARDYCMKE-E TFEFGDYCPS GS-HR-RR--
            KGQRTLNQVK LFGDL---KP HLEKARRTDE ARDYCMKE-E TFEFGDYCPS GS-HK-RR--
            KGQRTLNQVK IFGDL---KP HLEKARKTDD ARDYCMKP-E TFEFGEYCPA GS-HK-QR--
            KGKRSLAQVK LFGDL---NP HLEKARKTDE ARDYCMKE-- -----E---- ---TR-----
            KGQRTLNQVK FFGDL---NP HLEKARKTDE ACDYCMKE-E TFEFGDYCPS GS-HK-RR--
            KGQRTLNQVK LFGDLN--HL EKQRACKTDE ARDYCMKEET RVEFGD---- --YCPGSHKQ
            KGQRTLNQVK LFGDL---KP HLEKARRTDE ARDYCMKSGP F-EFGDYCPS GS-HR-RR--
            KGQRTLNQVK LFGDL---KP HLEKARKTDD ARDYCMKP-E TFEFGEYCPA GS-HK-RR--
            KGQRTLNQVK IFGDL---KP HLEKARKTDE ARDYCMKE-E TFEFGEYCPS GS-HK-RR--
            KGQRTLNQVK IFGDL---KP HLEKARKTDE ARDYCMKE-E TFEFGEYCPA GS-HK-RR--
            KGQRTLNQVK IFGDLK--HL EKQRARKTDE ACDYCMKEET RVEFGEYCPA GS----HKRR
            KGQRTLNQVK IFGDL---KP HLEKARKTDD ARDYCMKP-E TFEFGEYCPA GS-HK-RR--
            KGQRTLSQVK IFGDL---KP HLEKARKTDD ARDYCMKP-E TFEFGEYCPA GS-HR-RR--
            KGQRTLNQVK IFGDL---KP HLEKARKTDD ARDYCMKE-E TFEFGEYCPA GS-HK-RR--
            KGQRTLNQVK IFGDLK--HL EKQRARKTDD ARDYCMKVGP FE-FGEYCPA GS----HKRR
            KGTLN--QVK IFGDL---KP HLEKARKTDE ARDYCMKE-E PFEFGEYCPA GSHKR-RQ-R
            KGTLN--QVK IFGDL---KP HLEKARKTDE ARDYCMKK-E PFEFGEYCPA GSHKR-RQ-R
            KGKRSLAQVK LFGDL---NP HLEKARKTDD ARDYCMKE-E TFEFGEYCPA GS-HK-RR--
            KGKRSFAQVK LFGDL---NP HLEKARKTDE ARDYCMKE-E TFEFGDYCPA GS-HK-RR--
            KGKRSFSQVK LFGDLN--HL EKQRARKTDE ARDYCMKEET RVEFGDYCPA GS----HKRR
            KGKRSFAQVK LFGDLN--HL EKQRARKTDE ARDYCMKEET RVEFGDYCPS GS----HRRR
            KKKAKMNTVK IIG-----NP HLEKMKGSEA SA-YAQKE-E P--W------ ----------
            KKKARFSTVK IIG-----NP HVEKMKGTEE ASAYVQKE-E TWSYG----D --LLKGSRR-
            KKKARFSTVK IIG----GNP HVEKMKGTIE SA-YVQKE-E TRVWGDLKR- ------SHRT
            KNKIRLGGLK KFG---N-HW EIARGSD-SQ NRDYCCKE-- TL-I------ --------S-
            KKRLK-K--K -FGSI--AHW EI--AKGNRD ---YCTKE-- TL-I--AEI- GAPVKGSR-R
            KKRLK-K--K -FG----YRA EI--AKGNRD ---YCTKE-- TL-I--SEI- GAPVKGSQ-R
            KRKTRMNTVK LIG-----NP HLEPSRI-EE ASAYAMKE-E P--W--FHGE --LLKG--S-
            KK--R-STLK MKELL----P HLEVSKGASD ---YAMKE-E TWTYGELLKK GSNKR-KL--
            K---K-RTMK MMKIL--L-P HLEVAKGASS ---YAMKE-S P--WGELLKK GSNKR-KL--
            N-KH-V-TLK MKELL----P HLEMAKAPKK AIEYCQKK-E SWEW------ ---ISGSKR-
            K-KQ--TTLK MKELL----P HLEMARAPKK AIDYCQKK-E TIEW--IST- GSHKR-----
            KSRN-TRQAK IFNGL---NP HLEIARDVEK AQLYAMKE-D P--W-EYGL- --IKRGSK--
            KGQM---KA- ---II----P HFEKALNSDQ AKAYAMKE-D P--W-EYIKK GSHKR-----
            TGKF---NI- -LD-----Y- E-VGQKAYQD HK-F-T-E-D ---W------ ---IR-RK--
            GGDLE----R -FN--GQWH- -IEDCAS-WD VR-YCRKGGD YI---EYRSR GTTAVG-H--
            AT--RCTSER AFDIVHI-HP HIKSVKT-GD ---H-EAN-- T--WTNFGP- GP----KP--
            ESQWKCK--R A-------H- -VETRKGA-- IE-YCKKE-E TL-HGPFEF- GKKRK---SP
            -G---CI--- FFNVTSK-N- NVRGEQA--- IK-YCLDE-D YADW-Q---- GREDKG-K-S
            NNQVTLSTVK VMDNV---H- -LEIKRGA-- IK-YCVDE-D YADW-Q---- GRDEDG-K-S
            P-QI-----R -FSQIKP-H- -IEVARNVKA LKEYVHKD-D T-KIGEIPV- -------N--
            P-QVRAKAVK IFPRA---H- -IEIARDRAA LAKYVSKE-E T----RYEAN -----GVPSL
            T---Q-Q--R -FGKV--YFP HIEVARNKKA LSEYVHKS-D ---------- ---TRA-K-V
            P---QC---R -FSQVKP-H- -IEVAKNRTA LEKYVHKE-D TR-L--VEV- -------P--
            RRRY-AQNDA -LGVVST-HA -ICTEEK-SD AS---SRHG- -CKWG-DPP- GR-GAG-DSV
            TGQV-YAGVR TIK--HVFR- -CNGTKA-QN VK-YCTKD-D P--WGTESA- GQ---GKRSD
            SRRL-ST--K LFDGA---HW --EGARGSQN YD-YCTKSG- SFDW--NVL- SR-SSGS-S-
            P------TQR WIKKVCA-H- -IEAAKGTQN YE-YCTKEGN FVVHGHFET- GK-RK-RR--
            KSRVDCRNAH -WE-----H- -MGGTIS-AN LA-YTGKEAN E-EAGTFGVR AR-EKGAA-T
            K----C---R TFK--SR--A EI--ARGTEE NQAYCKKEG- VLEFGTYDG- GSGIKG-R-R
            THKLKCEEAH -MEIA---NG N-EG---Q-- CIDYCTKEGP WV-YGTQKRD --AGRGSRSD
            E-DLKCRSIV FYKAIDAECP QIQGYNK-SD IA-WAMLKGE ST-WKKYCTK AKSQLGPER-
            ERAIQC---R -FKMEMW-KA DIEFLKTKRD IG-YVMKDGD YINDG-INVE ---AH-LK--
            NKRI-AKGS- LFDGK---HG DYQKCTQ-RS IATYVMKDGD TLIW------ ----------
            RHQMKIAGSK GFDGI---HG NYQRVMVVAD VK-YVMKDGD TLVW-----N ------CDP-
            D-----KQQR -LSFMKK-HW EV--MKGNQS IE-YCSKS-E TKVWG----- DR-PKGQR--
            YMGI-VK--R LFN--CM-H- -VEKRRGTQD ARNYCMKE-D TRDGGPFEYG GN---GQK-R
            HKRW-----K VMAIMN-FEV -MEG---TDN IA-YCTKGGE F--W-Q---S GP-PPEKKT-
            DSYVK-KSAQ -LNNC---H- -IEARKGTQA IA-YCKKH-E WIEYG----- ER-AKGTRSD
            GNAVQ-RGS- VLGITH--H- R-LGAQC--- WQ-YCSKDGD FATFG-SPPK GQ---GKRSD
            A---N--PVR -FETVTRVH- -LESARYSRN AR-YCKKEGD ---W--WEQ- GEPPMGARS-
            YHSFD-TKQN FFPRA---H- -LEASKP-RQ ARAYCTKE-H YFEYGEMSTQ GK-RT-DQ--
            Q------NAR FSGAKIE-H- -IEVARGSAN IE-YCSKD-E A---G-FGF- ---IEGNE--
            ATRLK-KHPT HWEAA---H- SV--PAS--- IT-YCKKEGD ---W--FEF- GTPPAGKNS-
            T-RAQ-KNY- ---LKNV-HW EI--TKGTQN RV-YCMKEGD YTEGGAPPV- ---KKGKRTD
            HDSFSAKMPR HFE------P -ARGQQN-YD ---YCTKAAD --E-G----- ------QP-S
            KKKF-A-ALK LFPRV---HW E-QRSRD-AA AN-YCKKEG- R--F-E---- ---ERGSP-K
            HKRF--KQVK MLGER--YHI EMRRGTA-AE VDAYCRKQ-D -----EFTK- ---GTG-QS-
            KNSF--KSIK QFPTA---H- -IEASKGTHN KT-YCSKE-D VL-F-EFPEQ GK----RDI-
            V------NAK TFSAVKK-H- -IEVSKGNTD ---YCSKDQD VI-------- --LVRG----
            E------NAK FMKKLLQ-H- -IEKGTP-QD ASNYCKK-GE Q-PW--KAL- ---KHGPQNA
            KNKITCLKCK F--------- -I--AKGTQN QT-YCSKE-K IL-Y-ELPS- GQ-GK-RD-L
            DNQRTITAVK FLGKI---HL EIANGSS-DD NKTYCSKDGD MYERG----D ---CKQRRT-
            T------SPR FLKKVPRYKP TI--SEP-GS AR-YCKKDGD VYEYGT---P ---PKGKRSD
            V------NAK MSAVKMK-H- -LESAKGSAT ---YCKKD-N N-DNGELPV- ---IQGKRTD
            ATRKRLRQIR YFQHLER--P ----ARA-RE ---YCIKDGD FVEYG-EPV- EE-NRGRR--
            -G---CMDNQ WLKADGK-H- -LELAQN--- VEKYCQKEG- VV-LGVTDE- ---AKGQK-G
            SRSLKSKNPR HWE------P -MRGKQA-RE ---YCEKEGK FVQW------ ---TKG----
            NTKF-YRNS- LY-MV--FLP AI--AKGTDN YK-YCTKTG- -VD--VIEI- -----GSET-
            KTKKDMTIQR LGGRA---H- -LEVGSEMDN IK-YCTKE-D -----QVIV- ------EK-L
            SAKY-L-NSH YIEVA----- --RGSSY-DN WE-YCSKE-D --Q--IYNK- --PSQ----A
            TKDF--TLTK FFN---G-H- -LEQAKGS-- TRNYCSKEGN VI-V-EFNRP STVDRA-H-E
            KGRF-----R LFEVLRKMH- -FERAKGNQN YN-YCSKD-- ----G----- ----------
            RERIEI-GSR HCEIA--FDP --EASRL--- ---YCRKE-S TTEWGLFRG- ---KKGSRT-
            NKKSRLTAVR ILPKC---H- -ISQMRGSEA WDGYINKP-E A--FG-TPP- G--VRGSN-T
            S-KV-A---R LTGIIKA-H- -VEASRNAAA WK-YCGKE-D PLEFGVSKR- ---VKGDK--
            KKRLK-KNPR HYE------- EAKGQQA-ST ---YCQKEG- IFE--EFGTI ---ASASK-K
            --AY-CKAQR FWHLT---H- HFEFCFGSQN ER-YCSKQGQ YQEFG-IKP- ---MGGKRS-
            D-KKRC-KLG -FKLE----P -MKGSPK-QA IA-YCKKDGS FTELG----D --VTRGQE-R
            RVRI--TQLR LFS----CH- -LEAMKGS-- PKAYCKKDGN VTEFG----D --VTRGQE-R
            KSRLK-KNAR HWEVA----- --KGKQA-AD ---YCKKDGN FEELG--SV- ---PSGKRT-
            SRKQRLVGVK LLQRV---HL R-KGTRIQ-- ARDYCRKT-E LADFGVWRGD ------SQT-
            KERL--AGVK LLGSV---H- -LEASRGTVD IQ-YCSKDGE FTEFG----- SRPSSG-P-A
            KNRITLAGIK WIPGA---H- -FERARGTTE NRDYCKKDGD FKEWGSVT-- GR---AC---
            K-ER--R--R -LPYLKP-H- -FEAAKGNPE QK-YCSKDGD FKEY------ GRLPRG----
            R---K-R--R FVYVRKN-H- -IESSRGTQN RE-YCSKGGN FIEGGSINE- GR-VRDREAA
            QRRH--T--- -FNVVDGCH- -IEGARGS-- AREYCSKGGN YIEGGSINE- GA-ASGKR--
            R----VRNA- VKDIL-N-H- -CEAARGSQN RK-YCTKDGD FVE-G----- GEVPK---TN
            KKRFS-TKDR Y--LL--RH- -IEVGDADSN FR-YCSKDGD FAEFGERPTS GKSAS--R-A
            AKRF-ATKDR ---LL----P HIEVANGS-- AREYCSKSGR F-E--EFGS- ------CP--
            TRRFP-TKDR YLPRC---H- -IEVSRGNRD ---YCSKDGE FDEYGELPE- ----------
            -G---V-KP- ---LTNR--- --KGAAASKE VIAAAER-GD -LEW--IKS- ---EHGHL--
            KARMSCKFPR HFE--VR--- TMEQ---ASD ---YCKKEEN FIEWG-VLPD NSTARGLKAI
            A---N--TVR -FSAVKP-H- -IEKCGA-SA AE-YCSKS-D TS-FGTPPV- KRNLKGNH--
            KQRISFNGIR ILTRA---HV EIQRGFNAQA ID-YCKKEGE FTEWGE---P SR-GPGQK--
            RTSLRTKSDR HWE------P -AKGDSD-SN FC-YCSKGEN FIERG----- TR-PAGKKAA
            QGVI-C---- -FNIRSRL-P HIEIAKVPAA IE-YCKKDGD ---WTESPM- --TPKKAE-K
            KKKLRLTALK L-------HP HWEAAKG-N- NKTYCSKEGD FLEFGT---P --TKTGS-T-
            VNSI-TR--R FMG----CH- -VEPARGTSQ SRTYCSKDGS FCERGIPPTD ---ENGNR-E
            KN--AVAKPS YFKPA--YH- -FEKARGTQA LE-YCQKDGN FKEFGETVAD GG-AAGEA-N
            TGKS-LRSAR LLNGA---H- -VEVARTIRQ AIEYCHKEGD FVEFGTRPVD DA-ARG-DM-
            ENKKSVQQVR I--LVC--H- -VETGSISED ---YCSKAGE LINYG-VQP- ------V--T
            HSTL-AR--R ---LL----P HMAGSISQND --AYCSKSGT LIERGESNDD GRAEK-L---
            T------NAK I----QRL-P HMNGAQS-ED ---YCSKAGT LTEHGTKPI- ---------S
            KKKIRLSPVK LFGRV---H- -AEPSRS-EA AEEYVFKE-D TA-I-AFEL- -----G---A
            T-QLK-SNQK FFPSA---H- -FETKRGTQA AD-YCKKDGD FFEWGTLPVD DC-GSG---A
            K------NQK YLTQVED-HW EI--AKGASD ---YCKKEGD FIEKGTLPED --PQRGAK-A
            AHQKTLSAVK LLPRA---H- -LEERRGTQA VE-YCKKDGD FEEYGKSQK- ---EKGKE-K
            -G---CKKQR -YA--TRF-- EVSRPQQASD ---YCKKGGD YFEKGESQS- ---AKG-EAT
            TKKYG-AAKK -YK----MH- -CEVSRGTQD IK-YCMKDGD YAEKGTKKLD GA----SE-K
            P------NAK TFNKALG-H- -LEAAMGSQN VE-YCSKDGD VEERGERPL- SA-AEGAE-A
            K------SQR LSSLKKR-H- -LETRKGSHE ARDYCIKDGN VEEWGTTQK- ---EKGEGT-
            LGRL--SAVK LLETA---HW EI--ARGSQN RT-YCTKEGD FVEVGTLPL- ---PRGES-E
            Q-----RQQR SFVLF----P NFKPLTS-DE ---YI-RN-- ---------- ---AK-----
            PGQGN-KSSR CFT----YNP SMDG----DE FVSLLESKGD -I---KFQKE --TGKG--T-
            Q-----RQQR ---LASR--P HFGAARNWTD LVNYCRKK-D ------TRVE -----G--T-
            QSRFSAMKDR -FPGV--FIP D---NWSA-- WLNYCKKS-- ----A----- ---TRG----
            YSQKTMNTIK ILK-----DA NIQPARGTEA VD-YIKKDGA T--WKEMSNQ GH----RD-L
            E-KRQIK--R LFN----I-P DMQGTREQCD --TYLAKD-- ----GEFQVN ---RR-RE--
            E-KKKIK--R LFN---ECEP R-RGSREQCD --SYLNKD-- ----GEFKVN TRQIKGRRTD
            SNRF--GSVK Y--LI----P HIEARRGSSD ---YCKKEG- R-KW-ELSV- ---ERGQRE-
            E-KKKI---K IFETI----- NVQKAERAVA DR-YLAKEGP --ER--FRVN ---FQGKRT-
            RHKMS-RNIR YFNLQKN--P -V--AYSKAN IQNYVLKP-D TID-GTLEP- --------S-
            ARRFQFIDQ- -FSAVSK--- DIKKGRGTHA VN-YCP-E-E YL-WGNWEFD ---QAADQTK
            KNRFQ-KITK VFD----FKP --QRTKNSCV VN-YVLKP-E TI-WNAFDQ- -------K-T
            KREL---RPR -FNLLER--W NCRTARKSSQ IN-YVHKDG- F-QW------ ---PK-NE-S
            K---H--SVR FF-LTDF-H- D-LGCRTSKD AINYVHK--- -LD-G-FDP- ------Y---
            GDHLDCGDYR VADLLSIFFP K-DNDRRWPE --TYFGPNPD --NWGQFEI- --CPRGAH-A
            DSTLEVSDTN LFILT--FFP N-EVLKP-ET ---YFPNAKD LFEWGQFEIH AHYSR-RR-F
            NHKHRI---R -FNVFRR-HQ SVQLAKRAKQ IN-YVTAD-- FL-W-EFPSD FD-PK-CNK-
            DRSLTTTNP- ILSLVSV-TP TLSGQDPCSK LSRFIKED-R WMEYGQYEEH AHTNR-RR-F
            FNQY---PHR FTDLCNQ-HP NIRKHRLSNK AVNYVLKP-D YI-W-PFNR- -------QT-
            HH--K-KRPK -FNLFKT-HV NVKSPKKSTQ VN-YCMKD-E TRQWGNVAF- ------CQ--
            K---N-EGKR -FGTLSK-HP NIQIPKK-SS IKQYVSKV-E TREWG----- -----G----
            KDRLQ----- W--LKHK-HW EV--ARGTSE ---YCKKD-E VIEWGSRNV- ---PKDERAA
            S-----T--R VVNANLR-RP NLEKVQSA-- VR-YVKKDNN YIE--E---- GT----C-T-
            N-----TRTR VYALV-R-RP NIEKRTAYAA VN-YVKKDGN ------FKEE GT----C-T-
            IGQSKISVLR LFEFKVL-YS N-QA---SED ---YVTKDGR FC--GKFSM- ------ES-T
            KCKSRITSQR FFDAI---HP HLKTNKSIDD AKKYIAKE-D LL-VSDFIE- -----G----
            VKKRRMKET- -LDVLK-F-P HISPTCNNTE NF-YTTKE-D ------TRID -----G----
            I-KGR-RGEK I--LLKKYEP KTEATKGD-- AL-YVIKE-D T--------- --RLKG----
            QGRL-IKKRR TLSLFTNYQP -TVGYKN-GD AF-YMMKE-D P--W--TDKD ------EKTQ
            ESDD-IGRER YWVAC----- ELEPSNGWSN ---YELKDGD F--Y-TADL- GK-YRGKRT-
            V-----SSDH FFEWCAP-H- -IEEATEERD --DY-ERK-S ----GNFLC- --SDDDQR-Q
            ATRW--TDQ- -MTEI--FHG HIEE---CSD TWEYERKSG- IF-FSSAEI- RR-VRGHNQA
            S----CSDPD FFEHMDE-H- -VEKAET-DN FD-YERKEGR F--W------ --------TS
            TA--S-RPD- FFEYVHE--- NIQKAETESM --EYERKEG- RF-WSS---- ------EDTT
            NGDFQ----R F--------P HIEEGTT-ME TE-YEKKDGH FVSY-E---D ------SDC-
            R----CTPEN MWRVCG-F-- NMLEASD-NG WE-YEGKEGK FLSWG----- ARSVRG-KM-
            Q-----TNDS FFEWCQP-H- -VEEAQNKWE ---YERKEGR F--WTSTEIR --IERGRR--
            S----CSDPE FFE-----HP HI--EKSNSE SMEYERKEGR Y--WTSTEI- ------RQ--
            NKTWE-KKEE -WG------P HIEE---ASD VWDYERKSG- -L-F--FSS- -------Q--
            QVTFK-QKKE -WG------P HIEEASDTWE ---YERKSG- -M-F--FSS- ----------
            --KW-LRND- VWTVA----- -M--ETGSNG ---Y---D-H ---W-QFQV- GKTFK-QK--
            R-----TNKS -FDQIHI-H- -IEE---ASD QWEY-EKK-D ----GNYMT- ------SE--
            R-----TNKS -FDEIHI-H- -IEEASDTWE ---Y-EKK-D ----G----- ----------
            K---T-SDPD FFEEREL-NW KIEY----RK VK--IGT-G- ---WANINI- ---PR-----
            QAGF-SKDTE -VPVLGW-KQ GIQRPQAH-- VEE-CS-D-N ---W-EYE-- ---AKG-R--
            E---T-SDN- FFDRVRP-H- -I--EESTSA ---Y-S-D-- ---W--YER- ----KGRV--
            E-----TNEE FFDWC--KHP SIRKAEV-PK WD-YEAKEGQ Y--W-T---S --SDR---TD
            E-----SSNT FFEKLLA-HV E-KAERGVDE SR-YETKEGQ YV-------- ----------
            E-----SSNT FFEKLIA-HV E-KAERGVDE SR-YETKEGK YV-------- ----------
            E-----TSND FFKWCHP-H- -IEEAQQGVD ECLYERKEGQ F--W-T---S --SDR-VETL
            E-----TNDS FFEWMDP-H- -IERTECGVD CR-YEAKEGQ YVMY------ --SDR--P-Q
            E-----TNDD FFEWMDP-H- -IEKSGV-DE CR-YETKEGQ YVTY------ --SDR-V--Q
            E-----TNDN FFQWIDP-H- -V--EKS-DN CR-YETKEGQ YVTY------ --SDR-V--Q
            S-RGE-SDG- -WKLLG-MHV DI--AVEKTG ---YEEKDGK FVKWPESPI- ---AK-HNK-
            -G---CE--- ---VA----P --ETQRKH-- YQ-F--R-G- -V----LKAD ------L--S
            RNSW--ATMR IWG-----HP --TSVRN-FD ---YVLKEGD FVSW--IKVP DA-IRAKR--
            RNSWE--TMR IWG-----HP --TSVRN-FD ---YVLKEGD FISW--IKV- PDAIR-NR--
            VL--R-KSP- -VEIMWW-H- -VSPVRN--- FN-YIMKT-D NY-F------ ------C---
            S-KP--TDER LFLLS----- --NGAHTSRN FE-YVQKEGN -L-Y------ ------C---
            RTKL-SAKKR -YPTV---H- -FEIARNPEA LRNYGQKE-E TT-WGE---A ---PEGKRT-
            --DY-CETRR GCDVVD---P S-QGKRTDMD VKSFI--DGG L--WSEFSA- --MSK-----
            VTRH-TQNQ- LLKLH--FY- -LVGAKGL-- PKAYATKE-D TRAW-TFGE- ---PRSEK-A
            D-KK-CRST- -LKLQDH--P --AAGKE-QA CRDYCWSEGD HADHGEFQAD ---MGGKRSD
            RGQYKI---K FFGGL---H- -VEPRRGTHE ARDYC-KQ-E --KWHDYVEM GDQKKGSR-T
            ENSW--TSVR LMD----WH- -LEVARNC-- VK-YATK--- -V---E---- ---TRG----
            KNEW-----K ITDKCSKW-- S-TSARGSDN VK-YTTKDGK IY-YGGFKI- ---EK-C---
            IKKQTIAGAK IFDTI---H- -FEFALGDEN FK-YCTKN-D YFERGE---P TR-KKGQNES
            HRRL-SR--R FPDGC---HW SI--ARSDTN RT-YCKKDGD FIEFGVFPD- ---AQGKRTD
            KSKQRLT--- F--LKNE-H- -FECAKGSDN RD-YCSKE-D T-EFGTSCS- ---EKGRT-A
            QNKVRLTGIK IVG---Q-H- -VEPAKGTKN LE-YCTKDGA TI-YG-VPAG GVTEKG--T-
            KTRKRLSAMK FLS------P HFEQAKGTQN TE-YCSKEGD VLDVG-ENVK GRGDKG---F
            KGKK-ILGNR HLEMA----- --RGTDIEND --EYVSK-GS IVELG-APVE GATEKGDTMA
            RKRLAC-LKK VGDRA---H- -CEVARG-TD -KSYCGKDSD TI--GEPTI- GT-TEGGDTI
            VQRYQV-SPR HLELV---R- -L--LRRH-- IE-YCKKDGA YLEFG-TPPD STLAK-DK-R
            KTSFKFTNL- VSDRA---H- -VEVAKGTQN RI-YCSKAKD -REYGELLP- GK-------R
            QS--R-K--R MFVLIGHF-P --DA---A-- IE-YCKKDQD YFEYGRCDID AT-AREKR--
            H-QVQSRAVS YIARA---H- -LEPARAASD ---YCKKDGD F-D--EYGV- --CPRGQRQA
            P-KT--K--R -FNKIAN-H- -VECARGSQA AT-YCKKDGD FREFGELPS- ---SQGKRT-
            PRKLRLRAVK HIGAHER--P -LQA----SD ---YCKKDGD FTEFGSVRP- GLSGRG----
            VKKLRIHQIK TFERS---H- -LEVARGASD ---YCKKENA FEEFGALPPP GNAAHAQR--
            SSRRGLNAVR LLPGA---H- -FERAKGSQN YD-YCTKDGD FEESGELPA- ---DKGKPES
            NNRLRLRQVK VLQRA---H- -LEPARGTQA AN-YCKKDGD F--------- ----------
            KTKLRLNNVK LFRRC---HL EVSRPQQAAD ---YCKKDGD FEEFGELPK- GQ---GKRS-
            E--------R LLD-----AP --PEDRR--- VI-FVV-DPD ----G----- GK--------
            KERF--SYVR LLERA---HP R-STPKQASD ---YCKKDGD YDEYGELPT- --KKQGQTDF
            EPKQQVT--R LLNFIVS-GP -------AEE ---YCSKQ-D -VE--PYRN- GX-PPG-RSS
            EA----TNPK VWQVMKAWKP EIQGDKA-AD ---YCKKEGD FIEYGTLAP- GQGAR-M---
            LVDF-LRDLK L--ILHE--P R-QETTASRK IS---TQS-N MVS-G-SPI- AK---G-K--
            HITYKMMNAH -FEIASKMKP -VEGCDC-AN VRN-PTKEG- P--W------ ----------
            TQSFHLGEHA LFSRHSQMKP -VEGCQC-QH ---CCE-EGP ---W-TFGEM --SSQGQR-A
            REQVRARTE- VLEGI---KP HL--EKVNNN LREYIKKDG- TVK--DIKM- ------EQTK
            KNPV-ISNGQ VIEGI---AP HIEKIRNN-- LRKYVKKDGN -IK--NVKLD ------KE-R
            A-KPK-RGA- LHKLSGRVRP KL--ATKKDN LV-YCTKEG- RLD-GPFYFP ---SK-EKV-
            HHKM--RTE- -FKKIGRFK- -CKGSQA-DN LK-YCRKGGN YI-------- ---------S
            K------SPR SMKQVGFW-P GMQGFPCSGS IKEYCKKEGS YHKYGK---E ---PEG-K-R
            K---TCGVVQ LFGGN---KP HVEVAHHPSQ AREYCMKE-D TVEFGTWEP- ----------
            PVRTRSSAKR IFGPS---H- N-EPAKGSEN EV-YCTKEAS RLRYG-ERV- ---PHGKKSD
            TERIK-SNEM VFDDEEKYHC NIQSVKSPKD IQ-YVKKNGH FI---TYGI- ------C---
            INRKQMDNPR -CKWL----P --RGGTA-LE AATYAKKD-N T---GIYED- GV-SKDQK-R
            AGRL-A-SLR LWPGC---HA EV--RRGSQA VE-YTSKEES RID-G----- GR----HH--
            ESEE-SKRAR -VDLVA---P GV--RRGSLD KR--C-R-G- ---WC-FTI- ----------
            GKAF--TTLK MFTRA---H- -IEVMKGSRE ---YCTKE-D K-EYGT---- --MPQGKR-N
            GKAF--STVK WFSRA---H- -IENMRGKDS LK-YCTKQ-D T-DKGEMPQE GK-----R--
            NNQLSFNSLK MFARA---H- -IETMKGSDN LV-YCTKEDT YV-YGTLPEP -----GKR--
            KSRR--KVSK MFNGV---H- -LERRNGTEA AT-YCKKDEQ FVEHG--SI- GE-VNGRRT-
            EQKKTLTGAK YFA------P HLEFTRSRRD ---YCHKE-E TFEFGTYP-- ---TRNNQ--
            KDSTRIAKLK WLPTC---HW EL--TRSESA ID-YVWKE-E TIE-GSFGV- RR-LR-RNAA
            SK--K-K--R -LSWITT-HW --EPTRSVDQ ---YVWKE-E TFEFGERRI- ---RR-NKT-
            P-----KQVR LATVKSR-H- -CEPSKAADD ---YVWKE-D TA-V-DFEM- GE----RHRR
            TTQVRLPAVK LFS---R-H- -CEPSRS-DA VDKYVWKE-D T----QFEL- GR-AP-VK-L
            KTKKAC---K LFT---N-HA EL--SRSAAA AD-YVWKD-D TFEYGAKPI- RRNAK----V
            PSKKTIAQVK AFGLQ--MH- -VEATRS-SA AEAYVHKE-E TRD-G----D ------PE--
            STKSSLAQVK VFGEQ--CHA ELSRSESAQD ---YVWKE-D TFEFGSKPI- ---RR-NRE-
            RRKGSLSTIT MFGVS--CHA EL--SRSASE ---YV----- ---WKE---D ---TRG----
            AKKVSLRRVR VYGPI---HA EI--SRSESA AA-YVWKE-D TID-GQFELG ARPFR-RNSA
            TT--KCRGIK LFG-----D- STHGSRT-NR ASVYVWKE-E TR-I-EFELG ERPFKNC-S-
            TKKIGLSGVK LFG------P HAELSRSAAA TQ-YVWKE-E T----QFNL- --GAK-PE-R
            AKKVGVT--R MFG---R-HG EL--SRS-EA ANAYVGKE-E TR-IGEFELG ---AK-PR-R
            AKKV--S--- LPGVVMR-HG ELSRSEAANE ---YVGKE-E T-----FEL- -----GAR-R
            K-----SQRR F--VKLD-H- -IEPTRSAAA ME-YVWKQ-E T----QFEL- GSTSR-C--S
            K-QQ-CALKR FGDSC---H- -AEPTRS-NA ADDYVWKDG- T----QFEL- GAKPM--R-R
            S-KKRCVRD- -FGSC---HA EL--TYS-DS AREYCRKE-D TVE-GQFEF- -----G----
            EKRL--TAVK LLGQS--VHA --EPTRSEAA VE-YV----- ---WKE---D ---TRDTQF-
            ARKVR-LGVK IFG--DH--P ----TRS-DA AREYVWKE-D T----RFEL- GK----I---
            ARKIR-LGVK IFG---D-H- -AEPTRS-DA ARKYVHKK-D T---G-FEL- GTIRRG-E-S
            KRKLTVTVKR FGDRS---H- -VEPSRSADE ---YV----- ---WKE---E ---TRATQF-
            SR--KCAAVK LLGNT--VHA EL--SRSATD ---YV----- ---WKE---D ---TRATQF-
            T-RK-C---R -LAVVRGIHA EL--SRS-SA ANDYVWKE-D T----QFEL- GKLAF--K-R
            R------TQR TFNSVGPVH- -LEKQRGTEA AD-YC-RK-- -VGWGEQPAD GR-PTGSK--
            T------NPR TMDKRIQLEP NL--RKG--- LE-YCNKSES FVD-NRFNTD ---AQ--D-A
            P---NV-GVK Y--LCTHYK- NIPA---S-- IA-YCTKE-E V-D-GPFSY- GT-VP-DEP-
            SKQL-CA--- LIDSV---R- -V--ANGSQN TT-YCSKEGP YV-YGTMPQ- ------QRT-
            WNRF---SQ- -FQIGKR--P -MLGADS-ED ---YCSK--Q I---GQKENQ GR----RDT-
            KDQIR-GTVQ LMNGLHR-YP --EKARA--- ---YCMK--- -L-------D ---TRAEQ-E
            HGRHS-SGVK IFRTM---H- -VEMAKGSQN IT-YCTKP-E --SEG-LRL- GE-KRGERE-
            KTRK--RDP- -LRLAIA-Q- -M--MRGSDK DQVYTNKE-E YV-W--PRI- TQ---G-K-R
            STKRSFMWKK FLGLD--MH- -YEAMQGNQN TK-YISKEGQ LTELG-VKPM GS---GKRTL
            RRRH--SAWR LFPKI---H- -IEKMRGSDN EN-YCSKEGQ LIEFG----- ER-PRGERSD
            SGKM------ -FPTA---H- -IEQMRGN-- FRAYCSKEGS LIEFG----- EKPNEG--TA
            K-AWK-KFPR HFE------- KMAG---SDN VV-YCSKQSS LIKFGE---E ---PK--Q--
            --AYSYT--K ---MTKRF-P HIEEMKGNQN EV-YCSKEGT YTEFG-IKP- ---MEGKRSL
            WKRL--TGWK LFPTA---H- -IEIMRGN-- FRAYCSKEGK LTEYG-EKP- --NENG-K-K
            WKRL-TK--K -LPTA---H- -IEIMRGN-- FRAYCSKEGK LTEYG-EKP- --NENG-K-K
            -G--N--TPV LLQLG--L-P GVHARRGNEA RQ-YCRKE-E SL---PIEI- GD----PQ--
            AQEFK-TWKR LGDRC---H- -LEGSKGTRN RE-YCTKDAD RIPY--FEK- GEVPVGER--
            -GYY---HHR MFNQMKP-HW EI--AKGSQN RD-YCTKE-D TR-VPDFEE- GECPHGTRR-
            -GYW---ANK SFSTIEP-H- -IECAKGDEN QR-YCSKDGN YTEYG-ILP- ---QRG----
            LSNL-VK--R INDKA---HW --ETAKGTHN RA-YCTKE-D P--W-EFGE- ------IQ--
            D-RSR-QLAR ---VRKAWEP -VRG--SCAQ ARAYCTKE-E TRVW-ELTTQ GK-RRGLE--
            INRFN--AVK LLGSV---H- -IERRKGSEA AA-YCKKD-D TRSFGEMHA- ---CTG-K-R
            K-RS--SGVR VKD--GDCH- -LEPSRST-- ----A----- T--W--FKM- ---ARA----
            STRL-SK--R F-------HP HWERRRGSDA ID-YCEDKG- RVEWG-TRAE ---THGQRS-
            TSRF--TTLK SFARA---HL ERRGAKQAAE ---YCXKK-D T-EF--VEL- GK-SEGKRA-
            SRKI-INQKQ FFK-----HC SFRQANGTPE IV-YCSKKDE TYRW-IYGT- --IKQGKR-N
            T----VS--R LVKLSLE-H- -LEGRRGTEA AE-YCEKE-D SFIWG--EL- GG-EQGAST-
            EKPQRMAALK LNSTV---H- -LETAKGTRE VR-YCTKD-- -----E---- ---TRPESS-
            T---NAK--R -FDTL---HA DFEPRKGTQA ID-YCMKGGD FVEIG----- ---TK--K--
            ARRFN--GVR ILG---K-H- -IECKKGASD ---YCKKDGD YQEFG-CRA- ---TKGRRE-
            KKSLK-KNQK HWE-----Q- -LRGFQA-AD ---YCKKENN FQEWGHISMS GG---G---T
            E------NPR LFKLES-LH- -LEKTRGASD ---YCKEDGK FEEFGELPRQ -----GERT-
            E-NP--RPGK WFK--EG-H- -FERRRGASD ---YCEKN-E EV----YKF- GEISR-QD-R
            TRRLN--GAK GLDGV---H- -LERGTHRQA VE-YCQKDGE FIELGEYDDR GSQTK-CE--
            VGRL--GAVR LFG------P HVEPRRGTDE ARTYCSKE-D TRDSGPFEN- GTPSKGKRA-
            TKRL-VK--K ---II----P GVHGRKGTRD ARAYCMKE-D TRTW-EWPL- ---QQGKRSD
            K-EPQ-R--M FFKKL--M-P HLEKRRGSQA IN-YVLKTMD P-EW-EITMT -----GEQT-
            DGKG-L-NGR HWE-----R- R-KGTRS-QA IL-YCCKE-D SL-W-T---- ---SRLSEP-
            NGRMK-RLER HWE-----Q- R-LGSRA-QA LT-YCLKE-D S--------- --RVRG----
            EGSLK-TLPR HWEIR----- --RGTQQ-QA MD-YASKE-A P--W-TLTV- --NAQG--TR
            QKRIK-KLPR HWEIP--L-- NLDASRN--- ---YCMKEGD ------YEVT DH-RHGRRS-
            TKRF--GTLK FLGST--VH- -LERGNR-QQ ARDYCRKE-E TRVW-EWNA- ---NKGQRTD
            DRRL-A-ALK LLPRA---HW EV--ARGDAN IV-YCTKEG- RID-GPWRI- GE-VDGHRT-
            P------QPR TFPVGLG-H- -IEQAKGTAN YR-YCTKSNS FEEYGQ---- QK-SQGQRE-
            TRKV-----R FSTVQSK-H- -IEKRRGTEA SE-YCKKEGN Y--H-E---E GK-SKGNRSD
            K-----TKQR -FNTVRLRH- -LEGSKGSQN HD-YCAKSGD Y-E-GDLVI- ---AS--QSS
            NKPHGCRRAR -WE------A -AKGNDTQND --DYCAKEGR EV-W-R---H GQ-PCGAQ-R
            GYRTGVAYTR LWPVTHTFGT TIVGDRAASD VQNYCTKGGD Y--WG-YRS- ----------
            K------NPK HLGLPG-FHA --KGSDEDSQ --VYCSKE-- --DW-EFGTM ---CHGKRSD
            KTRLG--TMK WFNAR--AH- -YEAAKG-TD LQNYCTKGGD T--Y--LRI- GEPGK-ERCR
            R-----SNAR ALELG----- GLSRARGNEE ---YCSKE-S T--Y--LRV- GE---GKRSS
            RSNARAAALR WLS-----RA --RGSDEDNE --EYCAKES- T--Y--LRV- GEPVSGRSA-
            R-----SNAR ALELG----- GLSRARGNEE ---YCAKE-S T--Y--LRV- GEPVSG-RSS
            R-----KNAR ALELGRL--- -AVGSDEENE --EYCSKE-T T--Y--LRV- GTPNRG-RSS
            RKKAEENGGR WLS-----R- -ARGSDEDNE --EYCSKE-S T--Y--LRV- GEPNRGRSP-
            KNRLK-KLPR HFE-----R- -AKGSDA-DN EK-YCSKEGD VI----LTL- GIVARGHR-A
            KQRL--TALK LFPRA---H- -FEKARGNAD ---YCGKDGE IL----TMI- GTPSD----N
            KQRL--PQLK LFKRA---H- -WEKARGSDE EK-YCSKEGN VL----LTL- GIPAKGNR-S
            K-----KKQR -LSALKA-H- -WEKARGNEE ---YCSKEND VI----LTI- GEPVQGNRS-
            KKKVRLTSLK VLQRA---H- -WEKARGSDE EK-YCSKEGD VI----LTI- GIPVKGNRS-
            KKKV--RNQR HFEIA----- --RGSDE-DN EQ-YCSKEGD VI----LTI- GAPAKGNRS-
            K-KKQ-RKQ- MKELI----P HFERARG-SD -EQYCGKEGD VI----LTI- GVPSKGNRS-
            KKRL--STLK LLSRA---H- -WEKARGSSD NEAYCTKDGD VI----LTL- GMPVEGNRS-
            K----CRNQK FLARA---H- -WEKARGSED NEAYCSKEGE VI----LTL- GM-PAGNRS-
            K----V-KKR -FSQIEGCH- -IEKARG-TD LENYCSKEGS FQEYG-SPV- GQ---GKRSD
            TGRFN--RVR LLG--G--H- -IEKARGNDD NKAYCSKE-E T--Y--LEV- GT-PQQ-K-R
            G----CRGAR --------H- DLASAVST-- --A-LST-GD -L--G----- ----------
            SKTFN--QVK IFG--S--H- -IEKAKG-TD -KQYCTKEGD VV----VEA- GAPRSGQR-T
            AKTFN--KVK YFGAR--CH- -IEKAKGNKE ---YCSKEGH IL----IEC- G-APRGKR-S
            AKTFN--KVK YFGAR--CH- -IEKAKGNKE ---YCSKEGH IL----IEC- G-APRGKR-S
            VKTFN--KVK YFGAR--CH- -IEKAKGNKE ---YCSKEGN LL----MEC- GA-PRQQRS-
            KKKM-----R -FE---KRH- -IEQSRG-TD VDNYCSKGGD LL----LEV- GESAQGKRS-
            CARLQ--GLK LLG------P HCEKARGTED NKKYCSKDGD LL----VEK- GECFKGKR-T
            KRRMKARGGR HFE------P -ARGCSN-RD ---YCSKGGD LL----IES- GEPSS-QK-R
            KKKTHFNSVK LLPRA---H- -IEKAKG-ND NKDYCSKQ-E -V--A-FEH- GQ-IQGQK-R
            R-HF--STSK LFKTIKGIH- -IEIARG-DD NKDYCTKT-D K-EWG-VPI- ---KQG-QL-
            M-STKC---K -YAIM----- GFEEAPT-TG TK-HI-Q-G- S--W--LKA- ----------
            SKRF-SK--K LHNGI---H- -IEKANG-SD EQNYCKKSG- T--W--FEQ- GTPCSGSR-S
            QRRFN--NIR IFK---G-H- -IEGAKG-SD QR-YCSKSGE -V-WGE---P --CNQGARS-
            QRRFN--SVR IFG---G-H- -IEKAKG-TD LDTYCSKSGE -V-WGE---P --STQGART-
            QRRFN--SIR IFG---G-H- -IERAKG-SD IENYCSKSGD -V-W---QC- GSSTQGTRT-
            QRRFN--SIR IFG---G-H- -IERAKG-TD LENYCSKGGD -V-W-ECGTP --CAQGTRT-
            A-KP--K--R -FKWIESIH- -IEKAMG-SD -KQYCSKSGE ---F--FEK- GSPSEGSQ-R
            SKRFR-KKES LCDTA---H- -IEKANGSED NKTYCSKSGE ---F--FET- GSPCQG-R-R
            T-----KGMR -FNNISAIH- -LEKANGTQN QI-YCRKSGT YFEKG-TPV- GQ---GKRT-
            KKRFNTIKAK -LDNA--IH- -LEKANH-ND LAALV--D-- AIQSG----- ---QR-DR--
            KKRFN-TKTK -LDNA--IH- -LEKGSDTDN QK-YCTKSGD ---Y--FEE- GT-PSGQQ-R
            KTRF--KSIK HLHTN--IH- -IEKAKG-TD LQNYCKK-GN --KW--IEE- GTCTQG-K-R
            SKRF-SK--K LSNSI---H- -IEKAIGSQN QK-YCSKAGD FFE--EYTQ- GK----RDL-
            EKRFN--TVK HFNNS--VH- -IEKAMGTQN QK-YCSKSGD IFEKGT---P ---VRGQRSD
            EKRFN--TVK HFNNA--VH- -IEKAMGTQN QK-YCSKSGD IFEKGT---P ---VRGQRSD
            EKRFN--TVK HFDNA--VH- -IEKGTDEQN QK-YCSKSGD -I----FEK- GTPVRG-Q-R
            HKRF--STIK HLDNS--IH- -IEKANGSDN QK-YCSKSG- -I-F--FET- GQPSKGQRS-
            HKRY--STIK HLDNS--IH- -IEKANGTDE QK-YCSKSG- -I-F--FES- GIPNK-QGTR
            SKRFN--NIK HLHNS--IH- -IEKANGSQN KI-YCSKSGE FFEKGH---P ---DKGKRND
            HKRFK----K LHNSI---H- -IEKANGSDN KK-YCSKSGE TFEQGH---P ---HKGERTD
            IKRFSTIKKR HHG----IH- -IEKANGSDN KR-YCSKAGE IFETGNPQSQ GK----RDL-
            AKRF--STIK HLDI----H- -IEKGSDEDN QK-YCSKAGQ ---F--FES- GVQSQG-K-R
            QKKKTLNGLK LLGSI---H- -LEIAEGTQN LI-YCKKDGQ F-----FEI- GK-MEGTKSI
            GSRF--SQLK WFPRV---H- -LEAAKGTQN QR-YCTKE-E P--W-ELPD- --QSQG-K-R
            AAKLRLGGLR LLGRA---H- -LELRKGTEA ID-YCRKDGN --E--TFEEH GT----RKT-
            EKKSSLSSMK FLTRA---HW --EKAKGSEA AD-YCKKDGD YEEVGKLSV- GQ---GYRT-
            KN--R-K--R -FSTVTP-H- -IERGSA-SE AAAYCKKDED FFEHGVISQ- GQ---GARA-
            DKRRQVK--E LSDRV---H- -LESAKGTSE ---YCKKDGD Y--Y-ELPG- GR---GTRTD
            SVKKNIKNPR HFDIQK-YHP NIGRTRNRLA AWRYVHKT-- ---KGRTHVG GDPEPVIRKK
            PE--QC---- -WQ------P ----PQTLPP ---YAT-A-- -IK-GQLEI- --APTGYR--
            AS--QCRAGR ILDWL----P HLEKAKNSHA LKKYVMKE-E ---------- ----------
            SSKKNIKDPK HFDL-SEFHC NIQSCKSVAD WKRYIKKDGK YKE--TFVLD --DHRGQQN-
            QGYAESINPK GWCIRTCHNA HIECRKGTQS QAEYCRKE-E TRLSGPFEFG EAASKKRKGT
            DKKLDVNGNL FFNIILGIHP RIDGLNAPKR AFEYITKETS PRTFGELRLG GRPNSI--NS
            NKKLQVNGNL FFNIILGIHP RIDGLNAPKR AWEYITKEQQ PRCFGELRLA GRPNRL--DS
            NKTF--RNSR YFNGH---HP RIKPVRNVHD ---YFRRD-T TFAW--MDPD G--ARGRRRD
            RERFQSRNQR IFDFDG-LHP NIESVRGERN VATYTKKDGE FKEHGD-EP- ----TVRANK
            SSKERVRTQQ MLSPVSN--P SFRGLRS-SA AK--VERN-- FMRL--LTT- --SVRGI-SS
            A-ETQ-LNSA LFD---R-HP NIKSIRGT-- IKNYAGKDGD II----HEL- -----G---P
            ESHFKANDVR IFDGC---HP NFKSVRGNLE AQGYCLKDGD Y--YGDFRRD --APK-RQT-
            D-EV-VHNRA LFDGA---HG NIKSVRRTPR VYDYCGKDGD -V-R--YERG SR-SRGENG-
            D-KI-VSNSA AFDGA---HG NIKSVRRTPN VFDYVGKDGD ILEHGEPPA- --EAR-SD-G
            D-KI-VNSAT FFG----AHG NIKSIRRTPH FD-YVGKDGD LE-HGEPPAD ARSCDGDNS-
            ICTLLSTSES NIGPGT-PVH SMLKDATRMY RRVVHQKTGL IMQSKM-ET- ----LLDSNL
            GTDW--TNSR RWDGV---HP NIKPVSRTNA YA-YVGKDKN VV-HECFTEA TR-PRGRQTG
            A------EP- -FS-----HP DAVGGRR-AN IKRFSANPG- RR-WHKFII- GD-DRGKDTQ
            DNPYSDRDGR TFRVGG-RAP NIRMRRTKPE RGDYGSKDGH YIVAEKGDRP ----GGSNDT
            DEPYTDGDAR TFK--IR--P NIRVRRVKPE WD-YVGKHG- TKE-GHYIV- GEGTRGERSS
            ERRFR-S--R IFDVD--YHP NAEPSRKNGG YD-YAIKDGE VV-AGGLERP GVSGRGPRSA
            EKKFQSRNAR VFDID--YHP NIRGIKTPES MYDYATKDGD IC--G----- GGLERGES-K
            SRKFQSRNAR IFDID--YHP NI-LRKTPGQ MYDYATKDGD VV-AG----- GL-ERNE-SS
            GRQFGSRKAD VFDVGG-RHP NIQKSGGTPE KGDYGIKDGD VVAGGL-ERP LSQ-SGARSS
            GRKFRSRAD- IFDVG--FHP NIERSKRNKG AL-YACKDGD IV-AGGLDVP GL-AT--SAA
            GRKFSSRDTR IFDIQH--HP NIERVGRTTA YN-YTIKDND VVEYS----G SR-ERSNDTS
            RRKYRTRDVR KFDVE--FHP NISTIRSPSG SWDYATKDGD VC--G----- GS-LR-REPS
            RRKYDCR--K -FDVE--FHP NINPAGG-WD ---YATKDDD IC--G----- GR-LR-RPEQ
            RRKYRTRDNR KFDVE--FHP NINPAGG-WD ---YATKDGD IC-AGELSRP DD-ERGRR-A
            RRKYRTRDNR KFDVE--FHP NI----VPS- LRNYATKDGD IC-AGESRPD --DERGSRST
            GERFYTADPR RFDVDG-YHP NVQPFGRTPY KGDYAIKDGD VVCGGL-ERP GT--PGVSGA
            GKKTDIRDSR LFDVN--QHP NITPGRTPQK MLDYAVKDGD VV-AG----- GLDPVGDEA-
            GKRVDIRDNR RFDVG--FHP NIAPGRTPQK MLDYAIKDGD VV-AG----- GLNPIDVST-
            GRRINLRDPR RFDVD--RHP NIQPGRTPQK MLDYAIKDGD VV-AG----- GLSTRGTET-
            GRRINLRDSR RFDVE--YHP NIQPGRTPQK MLDYAIKDGD VV-AG----- GLSPTGTEA-
            GRIFRSRRVD VFDVEG-RHP NVQHVGRTPW VADYCIKEGD VVAGAA-ERP KE---RLSKP
            ERRFESRDVR VFDVE--GHP NVRGYSTPSK GYAYATKDGD VV-AGECPID GA-SV-SE-A
            ERKFESRNVR VFDVDG-HHP NVVPGYSTPE WT-YATKDGD IV-AGGLEC- ---PRMEEVA
            ERKFESRNVR VFDVDG-HHP NIVRGYSTPE WA-YATKDGD VV-AGALEC- ---PRPTEVS
            ERKFQSRNVR VFDMDC--HP NIVRGYSTDG AR-YAIKEGD VI-AGGLDVD GS-SVGSKT-
            ERKFQSRNVR VFDGC---HP NI--VRGYST AR-YAIKEGD VIA-GGLDVD GSSVAGSKT-
            ERKFESRDVR VFDVD--LHP NIVRGYTTPR AD-YAIKDGD VV-AGG-DIS AP-VS-H--T
            ERKFE-SNVR VFDVD--GHP NV--VRGYST AT-YAIKDGD VVA-GGLDP- --ASLGDR-V
            GRRF---QSR AFDVG--FHP NISITKRDPQ VH-YI-KDGD VVA-GGLER- --PAAGV--E
            GVKFS-TNVR VFDVQH--HP NVEPSRGGYD ---YAIKDGD VVA-G----- GL-DRGVKTT
            GVKYRSRNSR AFDVEQ--HP NVSPSRGTPE FD-YAIKDGD VVE---RPI- --GGRG----
            GVKYR-TNAR AFDGC---HP NVSPSRGTPE FD-YAIKDGD VVA-GGLER- --PVAGRDAT
            GRKF--RTSA VFDVA--FHP NINPGRG-FD ---YAIKDGD ICA-G----- GL-ERGAP-T
            GRKFRSRAD- IFDGC---HP NVSPTHST-- PQDYACKDGD IVA-GGLSR- --PDAGPPAK
            GRKFRSRTS- IFDVDH--HP NVSATHSTFD ---YACKDGD IVA-G----- GL-ERE-QS-
            ERKFRSRRPD IFDVG--FHP NIAPSRGNGG YD-YATKHGD VV-AG----- GL-ERGGGTS
            GRKFRSRRVD IFDVEG-RHP NVVPSKGTPE KGDYAIKDGE VVAGGL-ERP ----RGPGTV
            NRKFRSRNVR VFDVG--FHP NISPSRGTPE KGDYAIKDGD VVAGGL---- DRAPRGMHVG
            NRKFRSRSAR IFDVD--RHP NVVPSRGTPE KGDYAIKDGD VRAGGL---- GRAPRGMSVG
            GRKFRSRRTD ILDVDG-RHA NVEPSAGTPE KGDYAIKDGD VVCGGL-ARP EP--SADGPT
            GRKFRSRKAD VFDVDG-HHP NITKSRGTPE KGDYAIKDGD VICGGL-GRP SV--GRTRPS
            GRKYR-S--R AFDVG--FHP NISQSYGTPE YD-YACKDGD VVAGGL---D GR---GDSKT
            GRKLRSRAD- LFDVDH--HP NVTPSRGTPE LG-YI-KDGD VV-CG--GL- GRSGNGAH--
            GRKFRSRKTD IFDVDC--HP NIQPSTGTPE KGDYAIKDGD VV-AGGLERP GK-SRGARTT
            GRKFRSRKTD IFDVDG-HHP NIEPSTGTPE YD-YAIKDGD VV-AGGERPV GKSRSGARTA
            GRKFRSRRTD IFDVDG-RHP NIEPSWGTPW RGDYAIKDGD VICGGL-ERP EQ--RSVKKD
            GRKFRSRRTD IFDVDG-RHP NIAPSYGGYD ---YAIKDGD VI-CGGLERE PRS---KRVD
            NRKFRTRSD- IFDVDH--HP NISQSRGGYD ---YAIKDGD VVA-G--GL- GRPEGGDS-T
            GRKFRSTDV- -FDVL--YHP NIEPSRGTPE KGDYAIKDGD VI-CGGLARP TT-SRGDSSA
            GRKRRFRRVD VFDVEG-RHP NISPSKGTPA KGDYAIKDGR IEYCSL-DRP ----GPKSGT
            GIRFR-RNI- -FDGC---HP NITPEKG-YD ---YAIKDGD VV----FRS- --LDRGAK-S
            GRKRRFRRAR VFDIE--NHP NVEPSRGTPE KGDYAVKDGD IC-YQSLDRP GG-SNGTR--
            GRRFRC---- -FDIE--GHP NIEPSRGTPE KGDYACKDGD VC----FQSL ---DRG-EST
            GRRF--RRPR VFDIE--GHP NIEPSRGTPE WD-YAVKDDD IV----FQSL ---DRG-EST
            GRKKQSRRSD FFDVGH--HP NITPSRGRPE CGDYAIKDGD VV-AG----- GL-ARG-GSL
            GRKKQSRRPD FFDVGG-HHP NIAPSRGRPE RGDYAIKDGD VVAGGL-ARP ----GGLPEV
            GRKKQSRRGD YFDVGG-KHP NVVPSKGRPE GGDYATKDGN VVAGGL-GRP ----GTLPKA
            GHKKQ-SRRS FFDVG--KHP NVVPSRGRAG WD-YAVKDGN VV-AGGLPRP GS---GLPSV
            SRKFRSRRPD VFDVG--FHP NIEASRGGYD ---YAIKDGD VVA-G----- GL-SRGVEDV
            SRRFRSRSD- VFDVG--GHP NLVPSYGSPE FD-YAIKDGD VVA-GGLSRP --SGRGVEDV
            SRKFRSRSD- VFDVG--GHP NVMPGRPEGG WD-YATKDGD VCA-GGLPRP --SGRGVEDV
            SRRFRSRSD- VFDVG--GHP NLVPGKPEGG YD-YAIKDGD VVA-GGLSRP --SGRGVEDV
            GRKFRSRRSD IFDVGG-RHA NITPSRGRPE FGDYAVKDGD VVAGGL-ARP ----GSLPEA
            GRKFRSRNAR KFDVD--RHA NIAPSKGKPE YD-YAIKDGD VVAGGL---- ARPSVGAVSN
            DRKRHIRDER FFDLEG-YHP NVQSARNVKA VREYCEKEPE ALRYGAFE-- ------CEKI
            DKRRDLRYQR HFDISG-YHP NIQVCRSVKD VLKYVTKDGE YMS------- ----------
            ARRRDIRDPR HFDCQ--YHC NITSTRSIAR CIDYCKKD-D -CS-G----D ---VPG-R--
            DKKLE-TNPN FFDLPESYHP NVQKCSSPAA VRKYIQKEGH FIEHGEFNTR GRSPV----A
            KKRVETQNPR FFDLLSRFHP CIESLKSPAA SRKYLMKDGN YVEEGRFNSR ARS---QKDQ
            SERRDIRDPR IFDF---FHP KIETCRSVSK SLKYIQKEGS FYEHGTVPCD KRTGRKKAEQ
            EGKYKCQNQR FFDLVSRFHP NIQGAKSSSD VKSYIDKDGD TLEWGEIQID GRSARGQQTA
            KGKFQTTNQR FFDLVSRFHP NIQGAKSSSD VKSYIEKDGD VISWGEFQID GRSSRGVQSA
            SGKSNIKNAR FFDLTHRFHP NIQAAKDSNA VKNYITKEGD YCESGEYKVS G----GKSNK
            TGKCNIKDAR FFDITHRFHP NVQASKDANA VKNYITKDGD YCESGQYKVS G----GKANK
            SGKSNIKDVR FFDLTHRFHP NVQAAKDTNA VKNYITKEGD YCESGQYTVS G----GRSNK
            SGKSNIKNKR FFDLTHRFHP NIQAAKDANA VKNYITKDGD CCESGQFKVP G----GKKNK
            SGKSNIRDAR FFDLTHRFHP NVQAAKDTVA VRNYITKDGD YCESGQYKVS G----GKANK
            SGKSNIKDAR FFDFTHRFHP NVQAAKDTVA VRNYITKDGD YCESGQYKVS G----GKANK
            SGKSNIKDAG FFDLTHRFHP NIQAAKDTNA VKNYITKEGD YCESGQYKVS G----GKSNK
            SGKSNIKDAG FFDITHRFHP NIQAAKDTNA VKNYITKEGD YCEFGQYKVS G----GKSNK
            SGKSNIKDAG FFDLTHRFHP NIQAAKDTNA VKNYITKEGD YCESGQYKVS G----SKSNK
            SGKTNIKNAR FFDLTHRFHP NIQAAKDTNA VKNYITKEGD YCESGKYKVS G----GKSSK
            SGKSNIKDAR FFDLAHRFHP NVQAAKDANA VKNYITKEGD YCESGKYKVS G----GKSSK
            SGKSNIKDAG FFDLTHRFHP NIQAAKDTNA VRNYITKEGD YCESGQYKVS G----GKANK
            SGKSNIKDAR FFDLTHRFHP NVQAAKDSNA VRNYITKEGD YCESGQYKVP G----GKANK
            SGKSNIKDAR FFDITHRFHP NIQAAKDTNA VKNYITKDGD YCESGQYKVS G----GKANK
            SGKSNIKDAR FFDITHRFHP NIQAAKDTNA VKNYITKDGD YCESGQYKVS G----GKANK
            SGKSNIKDAR FFNLTHRFHP NAQSAKDANA VKNYITKEGD YCESGQYKVS G----GKSNK
            SGKSNIKDAR FFDITHRFHP NIQAAKDTNA VKNYITKEGD YCESGKYKVF G----GKSNK
            SGKSNIKDVR FFDLTHRFHP NVQAAKDTNA VKNYITKEGD YCESGEYKVS G----SKSNK
            SGKSNIKDAR FFDLTHRFHP NVQAAKDTNA VKNYITKEGD YCESGQYQVS G----GKSNK
            SGKSNIKDAR FFDLSHRFHP NVQAAKDANA VKNYITKEGD YCESGQYRVS G----GKSNK
            SGKSNIKDVR FFDLTHRFHP NVQAAKDTNA VKNYITKEGD YCESGQYKVS G----GKANK
            SGKSNIKDAR FFDLTHRFHP NAQAAKDTNA VQNYITKEGD YCESGQYKVS G----GKSNK
            SGKSNIKDCR FFDITHRYHP NVQAAKDANA VHNYITKEGD YCESGQYKVS G----SKANK
            SGKSNIKDCR FFDITHRFHP NVQSAKDTNA VKNYITKEGD YCESGQYKVS G----GKANK
            QKKFICTNCR LFDLSHNFHC HIETARSSSD AKSYIEKDGV FCEWGTFQVD GRSARGQQTV
            QKKYRCTNCR LFDLSNSYHC NIQTARSSSD AKSYIEKDGV FCEWGEFKID GRSSRGQQSA
            EGKVQICNPR HFDLRHAFHP NIQGAKSSSD VKSYIEKDGD YLDWGQFQID GRSARGQQTV
            EGKIQLYNPR HFDLRDSCHP NIQGAKSSSD VKSYIEKDGD YIDWGEFQID ARSARGQQTA
            E-----T--- --------H- -L-------- ---Y------ ---F--FHI- ----------
            KGKAQFRNPR HFDITHNFHP NFQGAKSSSD VKQYIEKDGD YIDWGTFQID GRSARGQQTA
            KGKAQFRNAR HFDLTHSFHG NVQGAKSSSD VKSYITKDGD YVDWGTFQID GRSARGRQTA
            KGKAKFRNAR HFDISHSFHP NFQGARSSSD IKSYIQKDGD YLDWGCFQID GRSARGQQAA
            KGKARFRNAR HFDLIHSFHP NIQGAKSSSD VKSYIEKDGD FIDWGFFQID GRSARGQQTA
            KGKSKFRNPR HFDVTHNFHP NFQGAKSSSD VKSYIEKDSD YISWYNV-ID DVDPHYKHLT
            KGKAQFRNPR HFDVVHSFHP NVQGAKSCSD VKSYIEKDGD YVDWGEFQID GRSARGQQTI
            KGKAKFRNER HFDVTHTFHA HIQGARSSSD VKRYIEKDGD YVEWGRFQID GRSARGQQTA
            KGKAQFKNPR HFDLQHSFHP NFQGAKSSSD VKSYIEKDGD YIDWGTFQVD GRSARGQQTA
            KGKAQFRNPR HFDITHTFHP NFQGAKSSSD VKSYIEKDGD YVDWGVFQVD GRSARGQQTA
            KGKAQFRNSR HFDITHTFHP NFQGAKSSSD VKSYIEKDGD YVDWGVFQID GRSARGQQTA
            KGKAQFRNPR HFDITHTYHP NFQGAKSSSD VKSYIKKDGD YINWGSFQID GRSARGQQTA
            KGKCQFRNPR HFDVTHTYHP NFQGAKSSSD VKSYIEKDGD YIDWGQFQID GRSARGQQTA
            KGKAQFRNPR HFDVTHNFHP NFQGAKSSSD VKSYIEKDGD YIDWGEFQVD GRSARGQQRV
            KGKAKFRNPR HFDVTHTFHP NFQGAKSSSD VKSYIEKDGD YIDWGTFQID GRSARGQQTA
            KGKAKFRNPR HFDVTHNFHP NFQGAKSSSD VKSYIEKNGD YIDWGQFQID GRSARGQQTA
            KGKAKFRNPR HFDVTHNFHP NFQGAKSSSD VKSYIEKDDD YIDWGQFQVD GRSARGQQTA
            KGKCQFRNPR HFDVTHTYHP NFQGAKSSSD VKSYIEKDGD YIDWGQFQID GRSARGQQTA
            KGKAKFRNPR HFDVTHNFHP NFQGAKSSSD VKSYIEKDGD YIDWGQFQID GRSARGQQTA
            KGKSKFRNTR HFDVTHNFNP NFQGAKSSSD VKSYIEEDSD YIDWGQFQID GRYGRGQQTA
            KGKSKFRNPR HFDVTHNFHP NFQGAKSSSD VKSYIEKDSD YIDWGQFQID GRYGRGQQTA
            KGKSQFRNPR HFDVTHNFHP NFQGAKSSSD VKSYIEKDGD YIDWGRFQID GRSARGQQTA
            EGKSKFRNPR HFDVTHTFHP NFQGAKSSSD VKSYIEKDGD YIDWGQFQID GRSARGQQTA
            KGKSQFRNPR HFDVTHTFHP NFQGAKSSSD VKSYIEKDGD YIDWGEFQID GRSARGQQTA
            KGKSKFRNPR HFDVTHSFHP NFQGAKSSSD VKSYIEKDSD YIDWGEFQID GRSARGQQTA
            KGKSQFRNPR HFDVTHNFHP NFQGAKSSSD VKSYIEKDSD YIDWGQFQID GRSARGQQTA
            KGKAKFRNPR HFDVTHNFHP NFQGAKSSSD VKSYIEKDGD YIDWGQFQID GRSARGQQTA
            RRQIRLHKFQ ILRSGLQFPP NMPGSKSSSD VKSYVDKDGD TLTWGEFQID GRFARGQQTA
            EGKFRCTNQR FFDLVSRFHP NIQGAKSSSD VKSYVEKDGD TLTWGEFQID GRSARGQQTA
            EGKFVCTNQR LFDLVSRFHP NIQGAKSSSD VKSYVDKDGD TLTWGEFQID GRSARGQQTA
            EGKFVCTNSR FFDLVSRFHP NIQGAKSSSD VKSYVDKDGD TITWGEFQVD GRSARGQQTA
            EGNYQCTNQR FFDLVSRFHP NIQRAKSSSD VKSYVDKDGD TLEWGEFQVD GRSARGQQTA
            EGNYQCTNQR FFDLVSRFHP NIQRAKSSSD VKSYVDKDGD TIEWGEFQVD GRSARGQQTA
            EGNYQCTNQR FFDLVSRFHP NIQRAKSSSD VKSYVDKDGD TIEWGEFQVD GRSARGQQTA
            EGNYQCTNQR FFDLVSRFHP NIQRAKSSSD VKSYVDKDGD TLEWGEFQVD GRSARGQQTA
            EGKFQCTNQR LFDLVSRFHP NIQRAKSSSD VKSYVDKDGD TLEWGEFQVD GRSARGQQTA
            KGKCQFTNPR HFDLTHSYHP NFQSAKSSSD VKAYIEKDQD FVDSGVFQVD GRSARGQQTA
            KGKAEFKNPR HFDLQHNFHP NFQAAKSSSD VKSYIEKDGD YLDWGEFQID GRSARGQQTA
            KGKAEFKNPR HFDLHHNFHP NFQAAKSSSD VKSYIEKDGD YLDWGEFQID GRSARGQQTA
            KGKAQFKNPR HFDLQHSFHP NFQGAKSSSD VKSYIEKDGD YIDWGTFQVD GRSARGQQTA
            KGKAQFKNPR HFDLQHSFHP NFQGAKSSSD VKSYIEKDGD YIDWGTFQVD GRSARGQQTA
            KGKAQFRNPR HFDLVHNFHP NFQGAKSSSD VKAYIEKDGD YIDWGEFQVD GRSARGQQTA
            KGKAQFRNPR HFDLVHNFHP NFQGAKSSSD VKAYIEKDGD YIDWGEFQVD GRSARGQQTA
            EGKVQITNIR LFDLVSRFHP NIQRAKSSSD VKSYVDKDGD TIEWGEFQID GRSARGQQTA
            EGKFNCKNQR FFDLVSRFHP NIQGAKSSSD VNSYVDKDGD TIEWGEFQID ARSARGQQTA
            EGKFTCTNCR FFDIRHNCHG KYESCRSSSD AKSYVEKDGD YIEWGNFQID GRSARGKQTA
            EAKFVCTNCR FFDLRHNCHG KYESCKSSSD AKSYIEKDGD YVEWGDFQID GRSARGQQTA
            EGKFTCTNCR FFDLRHHCHG KYESCKSSSD AKSYIEKDGD YVEWGDFQID GRSARGQQTV
            EGKYQCTNQR FFDLVSRFHG NYQGASSSSD VKSYVEKEGD TLEWGTFQID GRSARGQQTA
            EGKVQIYNQK LFDLSSRFHP NIQGAKSSSD VKSYMEKDGE FLDFGVFQID GRSSRGIQTT
            EGKVQITNER QFDLVSRFHP NIQGAKSSSD VKSYIDKDGD TLEWGEFQID GRSARGQQTA
            EGKFQCTNCR VFDLKHTSHA NIQSAKSSSD VKSYIEKDGD YIEWGHFQVD GRSARGQQTA
            QGKFQCTNCR FFDLIHTSHA NIQSAKSSSD VKSYIEKDGD YVEWGHFQID GRSARGQQTT
            EGKFQCTNCR FFDLKHTSHA NIQSAKSSSD VKSYIEKDGD YVEWGHFQVD GRSARGQQTV
            EGKYNCQNKR FFDLVSSFHG NYQGARSSSD VKSYVDKDGD ILVWGEFQID GRSARGKQTA
            EGNYCCQNQR FFDLVSRFHP NIQRAKSSSD VKSYVDKDGD TIEWGEFQID GRSARGCQTA
            EGNYCCQNQR FFDLVSRFHP NIQRAKSSSD VKSYVDKDGD TIEWGEFQID GRSARGCQTA
            EGKYCCQNQR FFDLVSRFHP NIQRAKSSSD VKTYIDKDGD TLVWGEFQVD GRSARGCQTS
            EGKFQCTNNR FFDLVSRFHP NVQGAKSSSD VKSYVDKDGD TVEWGVFQVD GRSARGCQTA
            QGKFQCKNNR FFDLVSRFHP NVQGAKSSTD VNAYVDKDGD TLEWGEFQVD GRSARGSQTA
            EGKYNCTNHR QFDLVSRFHP NIQGAKSSSD VKSYISKDGD TIDWGEFQID GRTARGQHTA
            EGKIQVTNNR LFDLVSRFHP NIQELMELRR QVIHLQGREI QWEWGQFQVD GRSSRGQQTA
            KGKFNCTNNR LFDLVSRFHP NIQGAKSSSD VKSYVEKDGD TIEWGVFQID GRSARGQQTA
            EGKYNCTNNR LFDLVSRFHP NIQGAKSSSD VKSYVEKDGD TIEWGLFQID GRSARGQQTV
            QGKFNCTNNR LFDLVSRFHP NIQGAKSSSD VKSYVEKDGD TIEWGVFQID GRSARGQQTS
            EGKYNCTNNR FFDLVSSFHP NIQGAKSSSD VKSYVEKDGD TIEWGVFQID GRSARGQQTS
            EGKYNCTNNR FFDLVSRFHP NIQGAKSSSD VKSYVEKDGD TIEWGVFQID GRSARGQQTS
            EGKFQCTNNR LFDLVSRFHP NIQGAKSSSD VKSYIDKDGD TIEWGQFQVD GRSARGQQTA
            QGKFQCTNNR LFDLVSRFHP NIQGAKSSSD VKSYIEKDGD TLEWGEFQID GRSARGCQTA
            EGKIQITNNR LFDLSHRFHP NIQGAKSSSD VKSYVDKDGD TIEWGEFQVD GRSARGQQTA
            EGKFQCTNNR LFDLVSRFHP NIQGAKSSSD VKSYIDKDGD TLEWGEFQID GRSARGCQTA
            EGKFQCTNNR FFDMVSRFHP NIQGAKSSSD VKSYVEKDGD TMEWGEFQVD GRSARGCQTS
            EGKFVCTNNR LFDLVSRFHP NIQGAKSSSD VKSYIDKDGD TLEWGEFQVD GRSARGQQTA
            EGKFVCTNQR LFDLVSRFHP NIQGAKSSSD VKSYIDKDGD TLEWGKFQVD GRSARGQHTA
            EGKYQCTNNR FFDLVSRFHP NIQGAKSSSD VKSYIDKDGD TLEWGEFQID GRSARGQQTA
            EGKFVCTNQR LFDMVSRFHP NIQGAKSSSD VKSYIDKDGD TLEWGEFQID GRSARGCQSA
            EGKVQITNIR QFDLVSRFHP NIQGAKSSSD VKSYVEKDGD TIEWGEFQID GRSARGCQTA
            EGKVQITNNR LFDLVSRFHP NIQRAKSSSD VKSYVEKDGD TIEWGEFQVD GRSARGQQTA
            EGKAQITNQR LFDLVSRFHP NIQGAKSSSD VKSYIDKDGD TLEWGEFQID GRSARGQQTA
            EGKIQITNQR QFDLVSRFHP NIQGAKSSSD VKSYIDKDGD TLEWGEFQID GRSARGQQTA
            EGKVQITNNR LFDLVSRFHP NIQGAKSSSD VKSYIDKDGD TLEWGEFQID GRSSRGQQTA
            EGKVQITNNR LFDLVSRFHP NIQGAKSSSD VKSYIDKDGD TVEWGDFQVD GRSSRGQQTA
            EAKFNCKNQR FFDLVSRFHP NIQGAKSSSD VKSYVDKDGD TIEWGEFQVD ARSARGQQTA
            EGKFCCTNNR LFDLVSRFHP NIQGAKSSSD VKSYVDKDGD TIEWGEFQVD ARSARGQQTA
            EGKFVRTNNR LFDLVSRFHP NIQGAKSSSD VKSYLDKDGV TVEWGEFQVD GRSARGCQSA
            EGKFICTNQR LFDLVSRFHP NVQGAKSSSD VKSYIDKDGD TLEWGQFQID GRSARGCQSS
            EGKFICTNKR LFDLVSRFHP NIQGAKSSSD VKEYIDKDGV TIEWGQFQVD GRSARGQQSA
            EGKYNCKNNR FFDLVSRFHP NIQGAKSSSD VKKYVEKDGD FIDFGVFQID PRSARGCQTA
            EGKFVCTNSR LFDLTSRFHP NIQAAKSCSD VKAYVEKDGD FIDHGVFQID GRSARGQQSA
            EGKYNCKNNK FFDLVSRFHP NIQGAKSSSD VKSYVEKDGD FVDHGVFQID GRSARGQQSA
            EGKYRCTNCR FFDMVSRFHP NVQGAKSSSD VKTYMEKDGD FIDHGVFQID GRSARGQQSA
            EGKYNCQNNR FFDLVSRFHP NIQGAKSSSD VKTYVEKDGD FIDHGIFQID GRSARGQQSA
            EGKYICTNQR FFDLVSRFHP NIQGAKSSSD VKTYMEKDGD FVDFGTFQID GRSARGCQSA
            EGKFKCHNQR FFDLVSRFHP NIQGAKSSSD VKTYMEKDGD FIDFGTFQID GRSARGCQSA
            EGKFKCQNQR FFDLVSRFHP NVQGAKSSSD VKSYVDKDGD TLEWGTFQID GRSARGCQSA
            EGKFKCQNQR FFDLVSRFHP NIQGAKSSSD VKSYVDKDGD TLEWGIFQID GRSARGCQSA
            EGKYQCANER FFDLVSRFHP NIQGAKSASD VKTYVEKDGD FIDFGEFQID PRSSRGQQSA
            EGKYQCTNYR FFDLVSQFHP NVQGAKSSSD VKSYIDKDGD TLEWGEFQVD GRSARGCQTV
            EGKYNCTSNR FFDLVSRFHP NIQGAKSSSD VKSYVSKDGD TLEWGQYQVD GRSARGCQTA
            EGKYQCTNQR FFDLVSRFHP NIQRAKSSSD VKTYVEKDGD FIDFGIFQID GRSARGCQTA
            EGKFQCKNNR FFDLVSRFHP NVQGAKSSSD VKSYVEKDGD TIEWGEFQID GRSARGCQTV
            EGKFQCKNNR FFDLVSRFHP NVQGAKSSSD VKSYVEKDGD TIEWGEFQID GRSARGCQTV
            EGKYQCKNNR FFDLVSRFHP NIQGAKSSSD VKSYIDKDGD TIQWGEFQID GRSARGQQSA
            EGKFKTQNYR FFDLVSRFHG NYQGAESSSD VKSYVEKDGD TLEWGEFQID GRSARGKQTV
            EAKYQCTNSR FFDLVSRFHP NIQGAKSSSD VKAYIDKDGD ATEWGEFQID GRSARGCQSA
            EGKYNCTNNR FFDLVSRFHP NIQGAKSSSD VKSYIDKDGD TIQRGQFQID GRSARGQQSA
            EGKYNCTNNR FFDLVSRFHP NIQGAKSSSD VKSYIDKDGD TIEWGQFQID GRSARGQQSS
            EGKYQCKNNR FFDLVSRFHP NIQGAKSSSD VKSYIDKDGD SIEWGDFQID GRSARGQQSV
            EGKYACKNNR FFDLASRFHP NIQGAKSSSD VKSYIAKDGD TLEWGEFQID GRSARGCQSA
            EGKYNCTNNR FFDVVSRFHP NIQGAKSSSD VKTYITKDGD TLEWGEFQID GRSARGQQSA
            EGKYQCTNNR LFDLVSRFHP NIQGAKSSSD VKSYIDKDGD TIEWGEFQVD GRSARGQQTA
            EGKYQCTNNR FFDLVSRFHP NIQGAKSSSD VKSYIDKDGD TIEWGDFQID GRSARGQQSA
            EGKYQCTNNR FFDLVSRFHP NIQGAKSSSD VKSYIDKDGD TVEWGEFQID GRSARGQQTA
            EGKYQCTNNR FFDLVSRFHP NIQGAKSSSD VKSYIDKDGD TAEWGEFQID GRSARGQQTA
            EGKYNCTNNR FFDLVSRFHP NIQGAKSSSD VKSYIDKDGD TLEWGEFQID GRSARGCQSA
            EGKYQCTNYR FFDLVSRFHP NIQGAKSSSD VKSYIEKDGD TVDWGEFQID GRSARGQQSA
            EGKYNCTNNR LFDLVSRFHP NIQGAKSSSD VKSYIEKDGD TVDWGEFQID GRSSRGQQSA
            EGKYQCTNNR FFDLVSRFHP NIQGAKSSSD VKSYIDKDGD TVEWGEFQID GRSARGQQSA
            EGKYQCKNNR FFDLVSRFHP NIQGAKSSSD VKSYIDKDGD TLEWGEFQID GRSARGKQSA
            EGKYACTNYR FFDLVSMFHP NIQGAKSSSD VKSYINKDGD TLEWGEFQID GRSARGCQSV
            EGKYNCTNNR FFDLVSRFHP NIQGAKSSSD VKSYIDKDGD TLEWGKFQID GRSARGCQTT
            EGKYQCTNNR FFDLVSRFHP NIQGAKSSSD VKSYIDKDGD TIEWGQFQID GRSARGKQST
            EGKYTCTNNR FFDLVSRFHP NIQGAKSSSD VKSYIDKDGD TLQWGDFQID GRSARGCQST
            EGKYQCTNNR FFDLVSRFHP NIQGAKSSSD VKSYIDKDGD TIEWGKFQID GRSARGQQSV
            EGKYQCTNNR FFDLVSRFHP NIQGAKSSSD VKSYIDKDGD SVEWGEFQID GRSARGQQSV
            EGKYQCTNQR FFDLVSRFHP NIQGAKSSSD VKSYIDKDGD TVEWWEFQID GRSARGQQSA
            EGKYQCTNNR FFDLVSRFHP NIQGXKSSSD VKSYIDKDGD TIEWGEFQID GRSARGQQTV
            EGKYQCQNNR FFDLVSRFHP NIQGAKSSSD VKSYIDKDGD TVEWGQFQID GRSARGQQST
            EGKYQCTNNR FFDLVSRFHP NIQGAKSSSD VKSYIDKDGD TVEWGQFQID GRSARGQQSA
            EGKYQCTNNR FFDLVSRFHP NIQGAKSSSD VKSYIDKDGD TVEWGVFQID GRSARGQQSA
            EGKYQCTNYR FFDLVSRFHP NIQGAKSSSD VKSYIDKDGD TLEWGEFQID GRSARGQQSV
            EGKYRCTNNR FFDLVSRFHP NIQGTKSSSD VKSYIDKDGD TIEWGEFQID GRSARGQQSA
            EGKYQCTNNR FFDLVSRFHP NIQGAKSSSD VKSYIDKDGD TIEWGQFQID GRSARGQQTA
            EGKYQCTNNR FFDLVSRFHP NIQGAKSSSD VKSYVEKDGD TIEWGEFQID GRSARGQQTA
            EGKYQCKNNR FFDLVSRFHP NIQGAKSSSD VKSYIDKDGD TLEWGEFQID GRSARGCQST
            EGKFSIKNPR LFDLVSSFHP NVQGAKSSSD VKSYIDKDGD TVSWGEFQID GRSSRGKQSA
            EGKYVCTNKR FFDLVSRFHP NIQGAKSSSD VKSYIDKDGD TLEWGEFQID GRSARGQQDL
            EGKFQCRNER FFDLVSRFHP NIQGAKSSSD VKKYMEKDGD VIDFGIFQID GRSNRGSQCA
            EGKFQCRNQR FFDLHARFHP NIQGAKSSSD VKKYMEKDGD VLDHGEFQID GRSSRGKQNA
            EGKFQCKNQR FFDLHARFHP NIQGAKSSSD VKKYMEKDGD VVDHGEFQID GRSSRGKQSA
            EGKQQTKNQR FFDLHSRYHP NIQRAKSCSD VKTYMEKDGD ILDHGTFQID GRSARGKQSA
            EGKFHTRNQR FFDLVSRFHP NIQAAQSCSD VKQYMEKDGD VLDHGTFQID GRSARGKQSA
            EGKFQTKNER FFDLVSRYHP NVQAAKSASD VKSYMDKDGD VVDHGSFQVD GRSARGKQSA
            EGKYQCTNQR FFDLVSRFHP NIQGAKSSSD VKTYIEKGGD FIDHGEFQID ARSARGGQNL
            EGKYQCTNQR FFDLESRYHP NIQGAKSSSD VKSYIEKGGD FIDHGQFQVD PRSARGGQCL
            EGKYNCTSDR FFDLSHCFHP NIQRAKSSSD VKAYIGKDGD TLDWGEFQVD DEICKRPEIC
            EGKYTCTNQR FFDLVSRFHP NVQGAKSASD VKTYIEKGGE FLDHGVFQID ARSARGGQHL
            EGKFVCTNQR LFDLVSRFHP NIQGVKSSSD VKAYIDKDGV TIEWGQFQID GRSARGQQSA
            EGKYQCTNNR FFDLVSRFHP NIQGAKSSSD VKSYIDKDGD TLEWGEFQID GRSARGQQSA
            EGKYQCKNNR FFDLVSRFHP NIQGAKSSSD VKSYIDKDGD TIEWGQFQID GRSARGQQSA
            EGKYQCTNNR FFDLVSRFHP NIQGAKSSSD VKSYIDKDGD TIEWGEFQID GRSARGQQSA
            EGKYQCTNNR FFDLVSRFHP NIQGAKSSSD VKTYIDKDGD TVEWGEFQID GRSARGQQSA
            EGKYQCSNNR FFDLVSRFHP NIQGAKSSSD VKSYIDKDGD TTEWGEFQID GRSARGQQSA
            QGKYNCTNQR FFDLESRYHP NIQRAKSSSD VKSYIDKDGD TTSWGEYQID GRSARGKQDL
            AGKITITDNR LFDHVHRFHP NIQSAKSSTD VKSYLDKDGD IVEWGKFQID GRSARGQQTA
            EGKLTCTNNR LFDCVHCFHP NIQGAKSSSD VKSYLDKDGD TLEWGEFQID GRSARGQQSA
            EGKLTCTNNR LFDCVHSFHP NIQGAKSSSD VKSYLDKDGD TLEWGQFQID GRSARGQESA
            EGKCQITNER HFDLTSRFHP NIQGAKSSSD VKTYIDKDGD TIQWGSFQID GRSARGCKNA
            EGKFQCTNPR FFDLISRFHP NIQGAKSSSD VKAYIEKGGE FLDDGIFQVD ARSARGGQHL
            EGKFQCTNPR FFDLISRFHP NIEGAKSSSD VKAYIEKGGE FLDDGVFQVD ARSARGGQHL
            EGKFQCTNPR FFDLISRFHP NIQGAKSSSD VKAYIEKGGE FLDAGLFQVD ARSARGGQHL
            EGKFDLTNPR FFDLQSSYHC FITDAKSSSD VKAYIEKDGD ILDWGTFQID GRSARGQQTA
            EGKYVCTNNR FFDLLSRFHP NIQGAKSSSD VKAYMDKDGD SIEWGEFQID GRSARGQHTV
            EGKYKCQNNR FFDLVSRFHP NIQGAKSSSD VKSYMDKDGD TLEWGEFQID GRSARGQQSA
            EGKVRLTNCR LFDLVSRFHP NIQGAKSSSD VKAYLEKDGD VLDWGQFQID RRSARGKQSI
            EGKFKTKNKR FFDLVSRFHP NIQGAKSSSD VKAYIEKDGD TLEWGTFQID GRSSRGKQSA
            EGKYVCTNNR LFDLVSRFHP NIQGAKSSSD VKSYIDKDGD TLEWGQFQID GRSARGQQSA
            EGKFQCKNQR FFDLVSRFHP NIQGAKSSSD VKSYMDKDGD TLEWGEFQID GRSARGPQTA
            EGKYKCQHQR FFDLVSRFHP NIQGAKSSSD VKSYMEKDGD TIDWGEFQID GRSARGQQSA
            EGKYKCQNQR FFDLVSRFHP NVQGAKSCSD VKSYIEKDGD SIEWGEFQVD GRSARGCHKA
            EGKFSCTNKR FFDLVSRFHP NIQGAKSSSD VKSYIDKDGD TTEWGEFQID ARSARGCHNA
            EGKFSCTNKR LFDLVSTFHP NIQGAKSSSD VKSYIDKDGD TTEWGEFQID ARSARGCQNA
            EGKYNCTNQR FFDLVSRFHP NIQGAKSSSD VKSYIDKDGD VLEWGTFQID GRSARGQQTA
            EGKFNCKNNR FFDLVSRFHP NIQGAKSSSD VKSYIDKDGD ALEWGEFQID GRSARGCHNA
            EGKYQCTNNR FFDLVSRFHP NIQGAKSSSD VKSYIDKDGD TLEWGVFQVD GRSARGCRNA
            ERKFNCKNHR FFDLVSRFHP NIQGAKSSSD VKSYIDKDGD TLEWGEFQVD GRSARGCQNA
            EGKFNCKNHR FFDLVSRFHP NIQGAKSSSD VKSYIDKDGD TLEWGEFQVD GRSARGCQNA
            EGKYQCTNNR FFDLVSRFHP NIQGAKSSSD VKSYLEKDGD TLEWGEFQID ARSARGQQTA
            EGKFKCQNQR LFDLVSRFHP NIQGAKSSSD VKSYIDKDGD TLEWGEFQID GRSARGQQTA
            EGKFKCQNQR LFDLVSRFHP NIQGAKSSSD VKSYIDKDGD TLEWGEFQID GRSARGQQTA
            EGKFKCQNQR LFDLVSRFHP NIQGAKSSSD VKSYIDKDGD TLEWGEFQID GRSARGQQTA
            EGKYKCQNQR FFDLISRFHP NIQGAKSSSD VKSYIDKDGD TLEWGEFQID ARSARGQQTA
            EGKIRITNCR LFDLVSRFHP NIQGAKSSSD VKSYIDKDGD TLEWGEFQID GRSARGQQSA
            EGKYQCKNQR FFDLVSRFHP NIQAAKSSTD VKTYVEKDGE FIDFGVFQID GRSARGQQSA
            EGKYQCKNQR FFDLVSRFHP NIQAAKSSTD VKTYVEKDGD FIDFGVFQID GRSARGQQSA
            EGKYQCKNQR FFDLVSRFHP NIQAAKSSTD VKTYVEKDGD FIDFGVFQID GRSARGQQSA
            EGKYQCTNNR FFDLVSRFHP NIQGAKSSSD VKSYIDKDGD TIEWGEFQID GRSARGQQSA
            EGKFKCQNQR FFDLVSRFHP NIQGAKSSSD VKSYVDKDGD TVDWGEFQID GRSARGQQSA
            EGKYQCTNNR FFDLVSRFHP NIQGAKSSSD VKSYIDKDGD TIDWGEFQID GRSARGQQSA
            EGKYQCTNNR FFDLASRFHP NIQGAKSSSD VKSYIDKDGD TIDWGEFQID GRSARGQQSA
            EGKFNCQNQR FFDLVSRFHP NIQGAKSSSD VKSYIDKDGD TLEWGEFQID GRSARGQQSA
            EGKYNCTNHR FFDLISRFHP NIQGAKSSSD VQSYMDKDGD TIQWGTFQID GRSARGQQSA
            EGKYNCTNQR FFDLISRFHP NIQGAKSSSD VKSYLDKDGD TIQWGEFQID GRSARGQQSA
            EGKYNCQNQR FFDLVSRFHP NIQGAKSSSD VKSYIDKDGD TLEWGEFQID GRSARGCQNA
            EGKYNCQNQR FFDLVSRFHP NIQGAKSSSD VKSYIDKDGD TLEWGEFQID GRSARGQQTA
            EGKYKCQNNR FFDLVSRFHP NIQGAKSSSD VKSYIDKDGD TLEWGEFQID GRSARGQQSA
            EGKYQCTNNR FFDLVSRFHP NIQGAKSSSD VKSYIDKDGD TLEWGEFQID GRSARGQQTA
            EGKYNSTNQR FFDLTSRFHP NIQGAKSSSD VKSYIDKDGD TLEWGEFQID GRSARGQQSA
            EGKYQCTNQR FFDLVSRFHP NIQGAKSSSD VKSYIDKDGD TIEWGEFQID GRSARGQQSA
            EGKYQCTNNR FFDLVSRFHP NIHGAKSSSD VKSYLEKT-E TPSIGEFRSM EDLHEGNSQP
            EGKFQCKNNR FFDLVSRFHP NVQGAKSSSD VKSYLEKDGD TIEWGEFQVD GRSARGQQSA
            EGKYKCSNNR FFDMVSRFHP NIQGAKSSSD VKSYLDKDGD TIEWGEFQID GRSARGLQST
            EGKYKCQNQR FFDLVSRFHP NIQGAKSSSD VKSYIDKDGD TWRWGTFQID GRSARGQQSA
            EGKLTITNNR QFDCVHSFHP NIQSAKSSSD VKSYIDKDGD TIDWGEFQID GRSARGQQTA
            EGKLTITNNR TFDIVHCFHP NIQGAKSSSD VKQYIDKDGD TTEWGEFQID GRSARGQQSA
            EGKFVCTNNR FFDLVCRMHP TIQGAKSSSD VKSYLEKDGD TLDWGEFQID GRSARGQQSA
            ---------- ---------- ---------- ---------- ---------- ----------
            EGKYKCQNQR FFDLVSRFHP NIQGAKSSSD VKSYIDKDGD TLEWGDFQID GRSARGQQTA
            EGKYKCQNQR FFDLVSRFHP NIQGAKSSSD VKSYIDKDGD TIEWGEFQVD GRSARGQQTA
            EGKYKCQNNR FFDLVSRFHP NIQGAKSSSD VKSYMEKDGD TLDWGEFQID GRSARGQQSA
            EGKYKCQNQR FFDLVSRFHP NIQGAKSSSD VKSYIDKDGD TIEWGEFQID GRSARGQQTA
            EGKYQCKNQR FFDLVSRFHP NIQGAKSSTD VKSYIDKDGD TLEWGEFQID GRSARGQQTA
            EGKYVCTNNR FFDLVSRFHP NIQGAKSSSD VKSYIDKDGD TLEWGEFQID GRSARGQQSA
            EGKYKCQNNR FFDLVSRFHP NIQGAKSSSD VKSYLEKDGD TLDWGEFQID GRSARGQQSA
            EGKYKCQNNR FFDLVSRFHP NIQGAKSSSD VKSYLEKDGD TLDWGEFQIE WRSAEGSQSA
            EGKYKCQNQR FFDLVARFHP NIQGAKSSSD VKSYIDKDGD TLEWGEFQID GRSARGQQSA
            EGKFQCKNQR FFDLVSRFHP NIQGAKSSSD VKSYLEKDGD TLEWGEFQID GRSARGQQSA
            EGKYQCTNHR FFDLVSRFHP NIQGAKSSSD VKSYVEKDGD TLDWGEFQID GRSARGQQSA
            EGKYKCQNNR FFDLTSRFHP NIQGAKTSSD VKSYIDKDGD ILEWGQFQID GRSARGQQTA
            EGKFKCQNMR FFDLVSWFRP NIQGAKSSSD VKSYIEKDGD ILDWGQFQID GRSARGQQTA
            EGKYKCKNNR FFDLVSRFHP NIQGAKSSSD VKSYMEKDGD TLDWGEFQID GRSARGQQTA
            EGKYQCKNQR FFDLVSRFHP NIQGAKSSSD VKAYIDKDGD TLEWGEFQID GRSARGQQTA
            EGKYQCKNQR FFDLVSRFHP NIQGAKSSSD VKSYIAKDGD ILEWGEFQID GRSARGQQTA
            EGKYKCKNNR FFDLVSRFHP NIQGAKSSSD VKSYIAKDGD ILDWGEFQID GRSARGQQTA
            EGKYKCKNNR FFDLVSRFHP NIQGVKSSSD VKSYIAKDGD ILDWGEFQID GRSARGQQTA
            EGKYQCKNNR FFDLVSRFHP NIQGVKSSSD VKSYIHKDGD TLEWGEFQID GRSARGQQSA
            EGKFQCKNNR FFDLVSRFHP NIQGAKSSSD VKSYIHKDGD ILEWGEFQID GRSARGQQSA
            EGKYQCKNKR FFDLVSRFHP NIQGAKSSSD VKSYIDKDGD ILEWGEFQID GRSARGQQSA
            DGKYQCTNKR FFDLVSRFHP NIQGAKSSSD VKSYLEKDGD TLDWGEFQID GRSARGQQSA
            EGKYQCTNNR FFDLVSRFHP NIQGAKSSSD VKSYLEKDGD TIDWGEFQID GRSARGQQTA
            EGKYRCQNQR FFDLVSRFHP NIQGAKSSSD VKSYLEKDGD TLEWGEFQID GRSARGQQSA
            EGKYQCKNQR FFDLVSRFHP NIQGAKSSSD VKSYLEKDGD TLDWGEFQID GRSARGQQTA
            EGKYKCQNQR FFDLVSRFHP NIQGAKSSSD VKSYLEKDGD TLDWGEFQID GRSARGQQSA
            EGKYKCQNQR FFDLVSRFHP NIQGAKSSSD VKSYIDKDGD TLEWGEFQID GRSARGQQTA
            EGKYKCQNQR FFDLVSRFHP NIQGAKSSSD VKSYIDKDGD TLEWGEFQID GRSARGQQTA
            EGKFVCTNNR FFDLVSRFHP NIQGAKSSSD VKAYIDKDGD TLEWGEFQID GRSARGQQTA
            EGKFVCTNNR FFDLVSRFHP NIQGAKSSSD VKAYIDKDGD TLEWGEFQID GRSAGGQQTA
            EGKYKCQNQR FFDLVSRFHP NIQGAKSSSD VKSYIDKDGD TLEWGEFQID GRSARGQQTA
            EGKFKCQNMR FFDLVSRFHP NIQGAKSSSD VKSYIDKDGD ILEWGQFQID GRSARGQQTA
            EGKFKCQNMR FFDLVSRFHP NIQGAKSSSD VKSYIDKDGD TLEWGEFQID GRSARGQQTA
            EGKFKCQNMR FFDLVSRFHP NIQGAKSSSD VKSYIEKDGD ILDWGQFQID GRSARGQQTA
            EGKFKCQNMR FFDLVSRFHP NIQGAKSSSD VKSYIEKDGD ILDWGQFQID GRSARGQQTA
            EGNFKCQNMR FFDLVSRFHP NIQGAKSSSD VKSYTEKDGD ILDWGQFQID GRSARGQQTA
            EGKYKCQNQR FFDLVSRFHP NIQGAKSSSD VKSYIDKDGD TLEWGEFQID GRSARGQQTA
            EGKYKCQNQR FFDLVSRFHP NIQGAKSSSD VKDYIDKDGD TLEWGEFQID GRSARGQQTA
            EGKYKCQNQR FFDLVSRFHP NIQGAKSSSD VKDYIDKDGD TLEWGEFQID GRSARGQQTA
            EGKYNCTNQR FFDLVSRFHP NVQGAKSSSD VKSYIDKDGD TLEWGEFQID GRSARGCQTA
            EGKFQCKNQR FFDLVSRFHP NIQGAKSSSD VKSYMEKDGD TVEWGEFQID GRSARGKQSA
            HGKYKCQNQR FFDLVSRFHP NIQGAKSSSD VKSYIDKDGD TLEWGTFQID GRSARGQQTA
            EGKYNCTNQR FFDLVSRFHP NIQGAKSSSD VKSYIDKDGD TLEWGEFQVD GRSARGCQTA
            EGKYKCQNNR FFDLVSRFHP NIQGAKSSSD VKKYMEKDGD TAEWGEFQVD GRSARGQQSA
            EGKYKCQNNR FFDLVSRFHP NIQGAKSSSD VKSYIKKDGD IIDWGEFQID ARSARGQQSA
            EGKYQCTNNR FFDLVSRFHP NIQGAKSSSD VKSYLDKDGD TLEWGEFQID GRSARGQQSA
            EGKYNCTNNR FFDLVSRFHP NIQGAKSSSD VKSYINKDGD TIEWGQFQVD GRSARGQQSA
            EGKCNCTNNR FFDLVSKFHP NIQGAKSSSD VKSYLDKDGD TLDWGEFQID GRSARGCQNS
            EGKYQCKNNR FFDLVSRFHP NIQGAKSSSD VKSYIDKDGD TLEWGEFQID GRSARGQQSA
            EGKFVCTNNR FFDLVSRFHP NIQGAKSSSD VKSYMEKDGD TLDWGEFQID GRSARGCQNA
            EGKYNCTNNR FFDLVSRFHP NIQGAKSSSD VKSYIHKDGD IIEWGQFQVD GRSARGCQNA
            EGKFNCTNQR FFDLVSRFHP NIQGAKSSSD VKSYIDKDGD TIEWGQFQVD GRSARGCQNA
            EGKYQCKNQR FFDLVSRFHP NIQGAKSSSD VKSYINKDGD TLEWGEFQID GRSARGQQSA
            EGKFRCTNQR FFDLVSRFHP NIQGAKSSSD VKSYLDKDGD TFEWGEFQID GRSARGQQSA
            EGKFRCTNQR FFDLVSRFHP NIQGAKSSSD VKSYLEKDGD TLDWGEFQID GRSARGQQTA
            EGKFVCTNNR FFDLVSRFHP NIQGAKSSSD VKSYIDKDGD TIEWGDFQID GRSARGCQNA
            EGKYRCTNKR FFDLVSRYHP NIQGAKSSSD VKSYIDKDGD TLEWGEFQID GRSARGQQSA
            EGKYRCTNQR FFDLVSRFHP NIQGAKSSSD VKSYIDKDGD TVEWGEFQVD GRSARGQQTA
            EGKFQCKNNR FFDLVSRFHP NIQGAKSSSD VKSYINKDGD TLEWGEFQID GRSARGQQSA
            EGKFKCQNNR FFDLTSRFHP NIQGAKSSSD VKSYIDKDGD TLEWGEFQVD GRSARGQQTA
            EGKYKCQNNR FFDLVSRFHP NIQGAKSSSD VKSYLEKDGD TIEWGEFQID ARSARGQQSA
            EGKYVCTNNR FFDLVSRFHP NIQGAKSSSD VKSYIDKDGD TLEWGEFQID GRSARGQQSA
            EGKYKCQNNR FFDLVSRFHP NIQGAKSSSD VKSYIDKDGD TLDWGEFQVD GRSARGQQSA
            EGKYVCTNNR FFDLVSRFHP NIQGAKSSSD VKSYIDKDGD TLEWGEFQID GRSARGQQTA
            EGKYKCQNNR FFDLVSRFHP NIQGAKSSSD VKSYIDKDGD TLEWGEFQID GRSGRGQQSA
            EGKYRCTNSR FFDLVSRFHP NIQGAKSSSD VKSYIDKDGD TLEWGEFQID ARSARGQQSA
            EGKYNCTNNR FFDLVSRFHP NIQGAKSSSD VKSYINKDGD TLEWGEFQID GRSARGQQSA
            EGKYRCTNNR FFDLVSRFHP NIQGAKSSSD VKSYLDKDGD TLEWGEFQID GRSARGQQSA
            EGKYKCQNNR FFDLVSRFHP NIQGAKSSSD VKSYIDKDGD TIEWGEFQID GRSARGQQSA
            EGKYQCKNNR FFDLVSRFHP NIQGAKSSSD VKSYIDKDGD TLDWGEFQID GRSARGQQTA
            EGKYKCQNNR FFDLVSRFHP NIQGAKSSSD VKSYIDKDGD TLEWGEFQID GRSARGQQTA
            EGKYKCQNNR FFDLVSRFHP NIQGAKSSSD VKSYLEKDGD TLEWGEFQID GRSARGQQTA
            EGKYKCQNNR FFDLVSRFHP NIQGAKSSSD VKSYLEKDGD TLEWGEFQID GRSARGQQTA
            EGKYKCQNNR FFDLVSRFHP NIQGAKSSSD VKSYLEKDGD TLDWGEFQID GRSARGQQSA
            EGKYQCTNNR FFDLVSRFHP NIQGAKSSSD VKSYLEKDGD TLDWGEFQID GRSARGQQTA
            EGKYNCTNNR FFDLVSRFHP NIQGAKSSSD VKSYLEKDGD TLDWGEFQID GRSARGQQTA
            EGKFKCRNNR FFDLNSRFHP NIQGAKSSSD VKSYMEKDGD VLDHGVFQID GRSARGCQNA
            EGKFKCQNNR FFDLISRFHP NIQGAKSSTD VKTYMEKDGD VLDHGSFQID GRSARGCQSA
            EGKFKCQNNR FFDLQTRFHP NIQGAKSSSD VKSYMEEDGD ILDFGVFQID GRSARGCQSA
            EGKYQCKNQR FFDLVSRFHP NIQAAKSSSD VKSYMEKDGD ILDFGVFQVD GRSARGCQSA
            EGKYNCTNQR FFDLVSRFHP NIQAAKSSSD VKTYMEKDGD IVDFGVFQVD GRSARGCQSA
            EGKYKCTNQR FFDLVSRFHP NIQGAKSSSD VKAYMEKDGD VVDYGVFQVD GRSARGCQSA
            EGKYRCTNQR FFDLVSRFHP NIQGAKSSSD VKAYMEKDGD VVDFGIFQVD GRSARGCQSA
            EGKYQCTNQR FFDLVSRFHP NIQGAKSSSD VKTYMEKDGD ILDFGIFQVD GRSARGCQSA
            EGKYRCTNQR FFDLVSRFHP NIQGAKSSSD VKTYMEKDGD VIDSGVFQVD GRSARGCQSA
            EGKYQCTNQR FFDLVSRFHP NIQGAKSSSD VKTYMEKDGD IIDFGVFQID GRSARGCQSA
            EGKFKCQNNR FFDLVSRFHP NIQGAKSSSD VKSYMEKDGD VLDFGIFQVD GRSARGCQSA
            EGKFKCQNNR FFDLVSRFHP NIQGAKSASD VKAYVEKDGD FIDFGVFQID GRSARGCQSA
            EGKFQCTNNR FFDLVSRFHP NIQKAKSSSD VKAYVEKDGD FIDFGVFQID GRSARGQQSA
            EGKFQCTNNR FFDLVSRFHP NIQRAKSSSD VKAYVEKDGD FIDFGVFQID GRSARGQQSA
            EGKFQCKNHR FFDLVSRFHP NIQGAKSSTD VKAYVEKDGD FIDFGVFQID GRSARGQQSA
            EGKYQCTNNR FFDLISRFHP NIQRAKSSSD VKAYVEKDGD FIDFGVFQID GRSARGCQSA
            EGKYQCTNNR FFDLISRFHP NIQRAKSSSD VKAYVEKDGD FIDFGVFQID GRSARGCQSA
            EGKFQCKNNR FFDLTSRFHP NIQGAKSSTD VKTYMEKDGD VLDHGIFQVD GRSARGCQSA
            EGKFQCKNPR FFDLTSRFHP NIQGAKSSTD VKEYIAKNGD VLDHGVFQID GRSARGCQSA
            EGKFKCQNNR FFDLISRFHP NIQSAKSSTD VKSYMEKDRD VLDHGVFQID GRSARGCQSA
            EGKFQCKNNR FFDLTSRFHP NIQGAKSSSD VKTYMEKDGD ILDSGVFQID GRSARGCQSA
            EGKFKCQNNR FFDLTSRFHP NIQGAKSSSD VKTYMEKDGD ILDNGVFQVD GRSARGCQSA
            EGKYKCQNKR FFDLTSRFHP NIQAAKSSTD VKSYMDKDGD VLDHGVFQID GRSARGCQSA
            EGKFQCKNQR FFDLTSRFHP NIQAAKSSTD VKSYMDKDGD VLDHGVFQID GRSARGCQSA
            EGKFQCKNQR FFDLTSRFHP NIQAAKSSTD VKAYMDKDGD VLDHGVFQID GRSARGCQSA
            EGKFQCKNNR FFDLTSRFHP NIQGAKSSSD VKSYMEKDGD VIDHGVFQVD GRSARGCQSA
            EGKFQCKNNR FFDLTSRFHP NIQGAKSSSD VKTYMEKDGD ILDHGVFQVD GRSARGCQSA
            EGKFKCQNNR FFDLTSRFHP NIQGAKSSSD VKTYIKKDGD ILDHGIFQVD GRSARGCQSA
            EGKFQCRNNR FFDLTSRFHP NIQGAKSSSD VQTYMEKDGD ILDHGVFQVD GRSATGCQTA
            EGKFQCRNNR FFDLTSRFHP NIQGAKSSSD VKTYMEKDGD ILDHGVFQVD GRSARGCQTA
            EGKFQCRNNR FFDLTSRFHP NIQGAKSSSD VKTYMEKDGD ILDHGVFQVD GRSARGCQSA
            EGKFQCRNNR FFDLTSRFHP NIQGAKSSSD VKTYVEKDGD ILDHGIFQVD GRSARGCQTA
            EGKFQCKNQR FFDLTSRFHP NIQGAKSSTD VKAYMEKEGD VLDHGVFQID GRSARGCQSA
            EGKFKCQNNR FFDLTSRFHP NIQGAKSSTD VKTYMEKDGD VLDHGVFQVD GRSARGCQSA
            GGKFKCQNNR FFDLTSRFHP NIQGAKTSTD VKAYMEKDGD VLDHGVFQID GRSARGCQSA
            EGKFQCKNQR FFDLTSRFHP NIQGAKSSTD VKAYMEKDGD VLDHGVFQID GRSARGCQTA
            EGKFKCQNNR FFDLTSRFHP NIQAAKSSSD VKSYMDKDGD VLDFGSFQID GRSARGCQTA
            EGKFQCKNQR FFDLISRFHP NIQGAKSSSD VKSYMEKDGD VLDHGIFQID GRSARGCQSA
            EGKFKCQNNR FFDLTSRFHP NIQGAKSSTD VKAYMEKDGD VLDHGIFQID GRSARGCQSA
            EGKFKCQNNR FFDLTSRFHP NIQGAKSSTD VKAYMEKDGD VLDHGVFQID GRSARGCQSA
            EGKFQCKNQR FFDLTSRFHP NIQGAKSSTD VKTYMEKDGD VLDHGIFQID GRSARGCQSA
            EGKFKCQNNR FFDLVSRFHP NIQSAKSSTD VKAYMDKDGD VLDHGVFQID GRSARGCQSA
            EGKFQCKNQR FFDLTSRFHP NIQGAKSSTD VKSYMEKDGD VLDHGVFQID GRSARGCQSA
            EGKFQCKNQR FFDLISRFHP NIQGAKSSTD VKSYMEKDGD VLDHGIFQID GRSARGCQSA
            EGKFQCRNQR FFDLISRFHP NIQGAKSSTD VKTYMEKDGD VLDHGVFQID GRSARGCQSA
            EGKFQCRNNR FFDLTSRFHP NIQGAKSSSD VKTYMEKDGD VLDHGVFQVD GRSARECQSA
            EGKFQCRNNR FFDLTSRFHP NIQGAKSSSD VKTYMEKDGD ILDHGIFQVD GRSARGCQSA
            EGKFQCRNNR FFDLTSRFHP NIQGAKSSSD VKTYMEKDGD ILDHGVFQVD GRSARGCQSA
            EGKFQCKNNR FFDLTSRFHP NIQGAKSSSD VKTYMEKDGD ILDHGVFQVD GRSARGCQSA
            EGKFQCKNNR FFDLTSRFHP NIQGAKSSSD VKSYMEKDGD VIDHGVFQVD GRSARGCQSA
            EGKFVCTNNR FFDLVSRFHP NIQGAKSSSD VKSYIDKDGD TLEWGKFQVD GRSARGQQSA
            EGKFKCQNNR FFDLVSRFHP NIQGAKSSSD VKAYVEKDGD FVDFGVFQID GRSARGCQSA
            EGKFQCKNNR FFDLVARFHP NIQGAKSASD VKTYIDKDGD VLEWGVFQID GRSARGQQTA
            EGKFQCKNNR FFDLVSRFHP NIQGAKSASD VKNYIAKDGD VLEWGVFQID GRSARGQQTA
            EGKFQCKNNR FFDLVSRFHP NIQGAKSASD VKQYIDKDGD VLEWGVFQID GRSARGQQTA
            GYNL-VTNPH HLDYR--YHP NVQPVRSSRS VRDYCLKN-- PID--QYTR- GRSARGVRTA
            K-KH-VTRAR FFDLE--YHP NVQNARMPHK VLAYCKKS-P -VE-GAYTES --DVR-KKTT
            S-KY-VTSAK FFDIK--FHP NVQNPRMPKK ALSYCKKS-P -ISYGVFQE- IKRPR-KKKA
            RKYIRTKSAK FFDVE--FHP NVQNARVPHK VLAYIKKGVC FVEHGAFKDE AKKKRKPSTK
            KKYVRTKSAK FFDVE--FHP NVQNARMPHK VLAYIKKNLC FVETGVFQAS TKKKKKPSTK
            EANFR-TSPK YFDLD--FHP NIQAARQAST LK-YCMKHPE S-SWGKPKV- NRSPT--QSA
            DKVFRTTSAK FFE----FHP NIQAARNPEK TLEYCQKNAD FYEDGVFVK- PKASR-KRKR
            NTKL-CTNPK FFDVQ--FHP NIQPVRDAEK VFGYISKNGD SDEMGELQLR ---IK-KPTR
            EKKL-FTRRQ FFDQFHKFHP NIQPARDASK VLGYITKQNG YI-FGKPTLP KK-KKAQEGR
            DKRVHTYSPG FFDVQ--FHP NIQSARSPQT VLSYILKSTG TFNYGSLRPR GTADAARDRK
            KLRASITNPN ALNMDSSFHP NIQAAKDCNQ VRDYITKEVD A-EWGTVSTP GR----KD-R
            EKRASITNPN ALNMDSTYHP NIQPANNCND VREYITKEVD SHEWGTFIHH ---TTGRPDK
            DKTMYTRNPH YFDIC--HHP NIQPAKSPDN VRAYILKDIT SFEEGSFQPR -GRSNTSGTK
            LGRITTRDPA FFDLD--YHP NIQAARSPDN TRDYILKDIS HVERGTFQPR -R---GSGSK
            IKPVTTRDER YFDID--YHP NIQSAKSTDK VREYILKD-- --PW-EYIPP GK-ENEKPSK
            IRPMSTRDPG FFDIQ--YHP NIQASRSPNK TREYILKSIT VYSRGTFIPR -AT--SVPKR
            RKQISTNDPH FFDFD--HHP HIQAAKNPTL CRDYILKGIT FSEKGAFIPR -GN--AKRSR
            AKPV-YTTDS FFDID--FHP NIQSAKSANK VRAYAMKNPV TY-W-EFIPD --STENKQSK
            VKPVYTHDER FFDIE--YHP NIQAAKSANK VRDYVLK--N KV-WGTFIPR KK-TFGKQSK
            VKPVTTRNSR FFDIEH--HP NIQSAKSVDK VRAYILKDPI AL-W-EFIP- RK-PHGETTK
            EKPVRISDSR FFDIN--FHP NIQSAKSVNR VRDYILKELA VFERGTFIPR -KPFLGKPSK
            EKQVNTTNQR FFDIL--FHP NIQSAKSVNK VRTYILKNVE KFERGTFVPR -KPFLGKHNK
            VRPVTTSDPR FFDVN--YHP NIQSAKSVDR VREYILKDLC QWEKGTFVPR -KPFVPRASK
            VRPVQTTNQG FFDIE--FHP NIQSAKSANK VREYILKNIA KWEKGTFIPR -KCFVSKPSK
            VKPVYTSNQR FFDIS--FHP NIQSAKSSDK VREYILKNVN TWEKGTFIPR -KTFLGKPSK
            VKPVQTTNPR FFDIE--FHP NIQSAKSADR VKEYVLKNIK QWEKGTFIPR -KSFATKPTK
            ARRI-ITRRV FFDLN--YHP NIQPARDSAA VLEYISKE-Q IV-WGEFQN- ---HKSPR-R
            TNKPNISDAS FFDFEN--HP NIQPARNSEQ VLDYISKDGN IITKGEHRV- --SPT--K-H
            D-KR-CRDPS FFDFEN--HP NIQPAKNSKQ VLEYISKDGN IITRGDHRV- --SPT--K-S
            DKRSNIRDPS FFDFQN--HP NIQPAKNSEQ VLDYISKDGS VITRGDHKV- --SPT--K-S
            DKRGDIRDPS FFDFEN--HP NIQPAKNSEQ VLDYISKDGN VITRGDHKV- --SPT--K-H
            DKRSNIRDPS FFDLEN--HP NIQPAKNSEQ VLEYISKDGN VITKGEHRV- --SPS--K-S
            D-KKR--DPS FFDFEN--HP NIQPARNSKQ VLEYISKDGD -IDFRDHKV- --SPR--K-S
            DKKP-CIDPS FFDFEN--HP NIQPARNSKQ VLDYISKDGD IKTRGDFRD- ---HKSPK-S
            TDQYRSRDSS FADLG--NHP NIQTVRSATK VKEYILKEVS QSARGKFVAP -GRPPKSAVK
            SRQFSSNNPR IFDIG--HHP NIQSAISPKS VRDYILKNIT QFCIGTYVPA KKRKLGENIR
            DKAFSTNDSS TFNIL--YHP NIQTAKSPTN VRDYCLKNVS KAERGTFIPL -KRTPKSKAK
            FRRQTIRNSK HFDITSSYHP NITKPRDVED VYNYVGKDGD TTESG-TKP- NR-TGGHRNR
            KKRQAIRNPK HFDITSSYHP NITKPRDVAD VLNYVGKEGD TVEHGTPTLK ---SK-KQSR
            DKRFNTTSQR YFDISDRVHP NCQVPRRDAD VADYIAKGGQ FEERGILRA- ---SRSPKSR
            EKRFQTQNQR FFDITDGIHP NIQIPRRDAD VADYISKGGT FEERGILRA- ---SRSPKNR
            DKRLN-TNQR FFDIKDGYHP NCQVPRRDAD VADYIAK-G- ----GQFEER GI-SR-RKTR
            DKKIDIKDPR FFDIKPLYHP NTQIPRRDAD VADYISK-G- ----G-VFE- -ESPK---SR
            ATRYQ-GALD SFDVLG-HHP NWTPIRNLTN RRHYIRKGID YIIEPD--TR GNVPEYSQAG
            DERFQ-RALD VFDLDN-HHP NIAIIKNLNN RRHYIRKGAD YIIEPD--TR GEVPPYTSAG
            ANTFQTRNAR YFDIGD-HHP NVQSTRGLPA SYAYVAKDGD YIDFGT--IP ATRP------
            DTALRTRDER VFDFHG-HHP NIVRPRAIKK CIDYVKKDGN FIESGE--PP AMKR------
            AERID-TNPR FFDVA--FHP NIQTVRN--- LRTYLDKD-E PIPWG----- ----------
            RRRLD-TNPR FFDVD--FHP NVRSVRGARD ---YIAKTGA EV-Y-TNEP- GE-PE-C---
            AKKLN-SDTK YFDYADCYHP NISPAQSWPK CINYC-R--- ----GKLTD- ASGIRGPKP-
            KKKLNTTNCR FFD--YDYHP NVTVADSWPK CINYC-R-GK TL-IELYHA- ---AEGKK-K
            ETKLNTTNCR YFD--YNFHP NVTVADSWPK CINYC-R-GK TL-IELYHA- ---AEGKR-K
            AKNI-C-NAR LFDINH--HC NMESIKNWPA TLNYCKK-GD N--WEDFDND ------DD-P
            SGKVNITNPE YFK----FHA NIQPCRNVAA WNNYVRKDGD FVEWEE---D ---AT---SS
            PRKRDIRSN- FFDGC---HP NVQATNNLRA WKTYICKDGD ---H-TATP- ---TAG----
            VETLR-GGVR LLDFNH--HP NKQDPRKFEA CKQYCRKDGN FIE-G----P ------PEA-
            KETLRSRDPR VFDCLEQ-T- RFKGLKA--- FQ-YVMKDGN YLPLGQFDLN TK-KK-CKT-
            HQQVTSRDPK LFDKLDK-HP NIAGTGGMLK AFDYVMKEGN ---F--LPLN ------EKS-
            TERIDLKNAN VLDALTHYQ- SVKSAKKV-- LR-YVCKDGQ YITHGEFAEK ---AK-LQ--
            E-KAK-RSHA YFDLGNN-HP NIQTVKNMKE VK-YITKT-D K----EHNIN GKSSKAV---
            LNNFKCHHC- -FNFIGQYQ- -V--TKS--- VRTYCTK-GD --NKG-LDVQ ---AI-KKKS

            -DLSGAMV-- SAK------F E-R-PL---- RLHEM--LID ---------- V----AHHI-
            --TQVQAT-- ---SNFMNMY D-YLPW-ILL --Q----TID --------TY -G---WQEL-
            -DDQVSLL-E KTYQEMLKHC KE--PG-HAT ---GLRELWE SLIAEPKIAW QKTM-RDKLP
            --SYGFVWKA GKTLDELDDL V---PG-HVL QHKKIEEYQE RRTPKPI-FY -G---FNDVP
            HDTWREIM-- GS-DDVQTVC K------YRM GLMAAESAAE RAKKPEV-TW -EPS-MAAA-
            -SLRTDVL-- NHGVTVAEIL E-ANPM---- TYH----QYG RLLALDL-RY SRVF-RDCSP
            -ELKDDIL-- AGKKNCTEVR EE-NPE-LYH QYR----TLD KLEDD----Y LC---KQKR-
            -DAWDSILG- ---EDDRAIV R-KWPS-IAI RC---QSAIA --------KY RASFEWAECR
            PDAWDSILMI EGGFNNRDIV R-KWPSI--- ---AIRCQSA I------DRY RVEYEWGECR
            --DWQDVLG- ASDAAILRA- -Q--PS-CFF KYGGI--SRA RALQEPR--H -H---QTLC-
            NQGYRTDI-- ENVEYILKTT R---SIQGII DNHNL--YIQ RRFLN----Y -----LEDTP
            -ESIKDIID- GNETQFVRYG R-GLPR---- SYKEVVV--- -LWG-PPGVY ---FHYIKSP
            -DPWQQKL-- ---ADYLKTA G---KREIIW LM-DPLGKMG KIFGKMM-AY ----------
            IEAATTAI-L EQDADDDELL HNKYPK-FV- KFRHKRRKIN SIVFPELHPW LISY-LEDEP
            -DNLFDVI-- ---QDMRETH K-R-PIEYLY DCNTFDRSKD TLYRVAEMSW SETYCWTKE-
            NDNLFDVIDM RETKRPLEYL YDCPSKD--- TLYRVQAEMN K--TKAMNSW RTSFS-----
            -DKLREVM-- ---EDMKNTK R---PIEYIE ECNTYDKSSG ELRKKAISEW RKPW-MDEV-
            EDKLREVM-- ---EDMKNTK R---PIEYIE ECNTYDKTLR -EYQKAINGW -Q---LQRKP
            -DKLREVM-- ---VDMKRTK R---PIEYIE DCNTYDKSAS REFRGLKATW RKPW-MDEV-
            -DKLREVM-- ---NDMKNTK R---PIEYIE ECNTYDKSAS REFRGLKATW RKPW-MDEV-
            -DKLREVMN- ---DMKITGK R---PIEYIE ECNTYDKSAS REFRGLKISW RKPW-MDEV-
            -DKLREVMN- DMKKRPIEYI EEK-SASTLR EFRELKK--- KAISS----W RKPW-MDEV-
            --RWNVFRKT ---QKNLDL- ----PT---- --LCIVAAWR RLIRSSV-VW YSLY-LTDLS
            --KTMELF-- QEDPEELKIA D---PQ---- KYR--RC--- LIITN--QRF VD---FDRQ-
            --NKRKTMD- ---PEELRLA D---PK-LYR RCAKVNTEFG GLVLPPDRPW --QL-LDQGP
            KRKTMERF-- ---QEDPEEL RLADPKLYRR CLAKVNTEFS GLVLPVPRPW QLVAQLDQGP
            KERFQ----- ---EDPDEVL AD--PK---- LYRCLATKIN KEFSPDR-PW --QLLVEKV-
            --NKRKAME- RFQEDPEEIL AD--PK---- LYRCLATKIN KEFSGLP-AF DRPWLVEKI-
            KESFQ----- ---EDPEELL SD--PK---- LYRCLATRVN TEFAPDR-PW --QLLVEKV-
            KESFQ----- ---EDPEEML SD--PK---- LYRCLATRVN KEFSPDR-PW --QLLAEKV-
            -PRLAQRF-- AEEPDELRL- -E-DPGGYRR CVH--GASVE WRWAANPFPF --PYNLSAIP
            --RSPERM-A ---EENPSVY R-RLAAQSVE RF---RSDPS -LLPDPLRDW ICEL-LEEVP
            -RKYAEMY-- TRSPERMKI- -EE-PE-IYH RYDSVNC--- MQFKQ---EF VYPC-LDR-P
            --KLEELL-- ---ENSDNEA E--DPQ---- RYRAMAKKMN K----DSHQW ALAFPFELK-
            --KYRRAM-- -----AMKMT KE--SH---- QW-----ALE -------NPF --PF------
            --KLTELL-- ---DNSDNEI EE--PQ---- KYRAMAMKMT KSHQ-----W ALPFPFELK-
            --KLAELL-- ---ENSDNEI EE--PQ---- KYRAMAMKMT K----TSHQW ALPFPFELK-
            --KLEDLL-- GNSDNEIEE- ----PQ---- KYRAMAMKMT K----ASHQW ALPFPFELK-
            --KLEDLL-- GNSDNEIEE- ----PQ---- KYRAMAMKMT KVSHQ----W ALPFPFELK-
            --KLDDLL-- GNSDNEIEE- ----PQ---- KYRAMAMKMT KSHQ-----W ALPFPFELK-
            --KLEDLLD- ---NSDXEI- -EE-PQ---- KFRAMAMKMT KSHQ-----W ALPFPFELK-
            --QRESVI-- ---RSPVRMA EE-NPS---- LFRRVKAKIA EEFQKAHESW LKTL-LERAP
            D----AVV-- ---RSPVRMA EEN-PS---- VYRRVKAKIA EEFQKPE--- IQ---ISNL-
            -R---EAVE- ---RSPVRMS EEN-PS---- VFRRVKAKIA EEFQKPE--- IQ---ISNL-
            --QRDAVL-- ---RSPVRMA EE-NPA---- VYRRVKAKLA EDFQKAPESW LKQL-LSRDP
            -D---AVI-- ---RSPVRMA EEN-PS---- VFRRVKAKIA EEFQKPE--- IQ---IAKL-
            E----SVI-- ---RSPVRMA EEN-PS---- VFRRVKAKLA EEFQK----- -S---TVEIP
            --QRESVI-- ---RSPVRMA EE-NPS---- VFRRVKAKIA EEFQKAHESW LKTL-LEGAP
            --QRELVI-- ---RSPVRMA EE-NPS---- VYRRVKAKIA EEFQAVAESW LKTL-LDRAP
            --QRESVI-- ---RSPVRMS EE-NPS---- VFRRVKAKIA EEFQAVAESW LRTL-LDRAP
            --QRESVI-- ---RSPVRMA EE-NPS---- VFRRVKAKLA EEFQKASESW LRTL-LDRAP
            -E---SVI-- ---RSPVRMA EEN-PS---- VFRRVKAKLA EEFQGTVSNW LKTL-LDRAP
            ESVIRSPVN- ---PSLFRRV KAKIAEE--- DFH--KTTRE IILNL--KSW LNTL-LERAP
            --QRELVI-- ---RSPVRMA EE-NPS---- VYRRVKAKIA EEFQKAPESW LRTL-LDRDP
            --QRELVI-- ---RSPVRMA EE-NPS---- VFRRVKAKLA EEFQAVAESW LKTL-LGRDP
            --LRLKTL-- ---------L G-RDPDD--- ---------- R------TIF ----------
            -E---LVI-- ---RSPVRMS EEN-PS---- VFRRVKAKLA EEFQKPE--- IQ---IRNL-
            --QRELVI-- ---RSPVRMA EE-NPS---- VFRRVKAKLA EEFQKAPESW LQAL-LDRDP
            --QRESVI-- ---RSPVRMA EE-NPS---- VFRRVKAKLA EEFQKASESW LKTL-LERDP
            --QRELVI-- ---RSPVRMA EE-NPS---- VFRRVKAKIA EEFQKAPESW LKTL-LERDP
            ---------- ---------V S-G-PF---- EF-------- -------GEY -T--------
            --QRELVI-- ---RSPVRMA EE-NPS---- VFRRVKAKLA EEFQKARESW LKTL-LDRDP
            RELVIRSPRM AEEPSVFRRV KAKIAEE--- EFQ----KTA HIQIPNLKSW QSRLKLDRDP
            --QREAVI-- ---RSPVRMA EE-NPS---- VFRRVKAKIA EEFQKAPESW LKTL-LERDP
            --QRELVI-- ---RSPVRMA EE-NPS---- VFRRVKAKIA EEFQKAPESW LKTL-LERDP
            --QRELVI-- ---RSPVRMA EE-NPS---- VFRRVKAKIA EEFQKAPESW LKTL-LDRDP
            --QRELVI-- ---RSPVRMA EE-NPS---- VFRRVKAKIA EDFQKAPE-- IQ---ISNLK
            ELVIRSPVMA EENPSVFRRV KAKIAEE--- DFQKSAPEIQ I---SNLKSW QSRLRLERDP
            --QRELVI-- ---RSPVRMA EE-NPS---- VFRRIKAKIA EEFQKAPESW LKTL-LERDP
            --QRELVI-- ---RSPVRMA EE-NPS---- VFRRVKAKIA EEFQKASESW LKTL-LERDP
            --QRELVI-- ---RSPVRMA EE-NPS---- VFRRVKAKIA EEFQKAHESW LKTL-LERDP
            ELVIRSPVMA EENPSVFRRV KAKIAEE--- EFQ----KSA HIQISNLKSW QSRLKLERDP
            E----IVI-- ---RSPVRMA EEN-PS---- VFRRVKAKIA EEFQK----- -SAHQISNL-
            E----IVI-- ---RSPVRMA EEN-PS---- VFRRVKAKIA EEFQKSASNW LKTL-LDRDP
            --QRESVI-- ---RSPVRMA EE-NPS---- VFRRVKAKIA EEFQKAFESW LKTL-LDRDP
            --QRESVI-- ---RSPVRMA EE-NPS---- VFRRVKAKIA EDFQKANESW LKTL-LERDP
            ESVIRSPVMA EENPSVFRRV KAKIAEE--- EFQ----KTA KIQISNLKSW QSRLKLERDP
            ESVIRSPVMA EENPSVFRRV KAKIAEE--- DFQ----KTA SIQISNLKSW QLRLKLDRDP
            --SYGELLKK GSHRKIMELI KDE-PQKYRR AMWAM--DES RLAEEGF-PY -TSW-QETV-
            -KTMERYL-- ---EDPEEML K--DPDT--- ---ALRCNAK RLKEDMKEPW QKEL-HDLI-
            MERYLED--- ---PEEMKLK D---PDV--- ---ALRCNAK R-----LEDY CSCFSFKLRP
            -EIGIPVMKG SNKRKTMEIY EE-DPEEMQL KDDALRCKAK K----LKEEY CSCYDFQKLP
            KEIYE----- ---EDPEEML RD--PDT--- ---ALRCKAK KLREE----Y CSSV-FSLRP
            KDLYL----- ---QDPEEML KD--PDT--- ---ALRCNAK RLRIE----Y CSSFVISLRP
            --NKRSLME- KYKEDPVSML E--DPG---- KARRCRARLD K------EKF VAAF---KVE
            -DRYKE--N- ---PEDMEL- -E-DPA---- KARRCRAKID K------EKF IAEF---KVE
            -DRYR---DS ---PEDMEL- -E-DPA---- KARRCRARID KKFVS--D-F -K---VEDD-
            --KLMERF-- EDGPEEMKL- -E-DPG---- LYRCLRVQMK KIRES--CTW -N---FDLRP
            --KLMERF-- DEDPEEMKL- -E-DPG---- LY---RRCLS RQMTKEKNSW -D---YDLRP
            -RKLMERF-- EEDGEEMKIA D---PS---- LY---RRCLS RMAEECSSEW -N---YDLRP
            --KIMERF-- EDDPEEMKI- -E-DPS---- LY---RRCLS RMTEESTAEW -N---YDMKP
            --NYKEVV-- ------FPVL K-TTGR---- EY-----RMN -----APDA- -S---VKQR-
            --TIDTHLK- KQNDRQISIV D-TSGK-TTH GYR--SRTGE -YFVAPT-RY VA---YDNEP
            -D---RTL-- QAQADSFKR- ----PR-TLL EAT--ANGIE QIRRDTPALY VHQF-----P
            DSPYKKALNC LSYADSIAII KDEAPRDYVI -YHQVTSTLK AIFK-PV--W -NPG-FNLEP
            N-SWKLAMEA PTYSEGIEIL KANEARSWLL -YDRIAANLR HHWEESPKEY KRPF-ADKE-
            N-SWKLAMEA PTYSEGIEIL KANEPRSWLL RIANLRHHWE MTTEEPKE-Y KRPF-ADKE-
            -DKYP-TM-- ---TAFWEL- ---I---YDI --HQLKRDID ---------- -----YMGIP
            F-EYQDNI-- ---AALWDV- -E-------- EFR--RRSDD -AYLK---RY -K---YDVG-
            DD------N- ---------I S-----NNIF QW---QAEVA KLWND--TDF -TKYIYDKEP
            --TVSSSL-- ---------- ----PTLFDY QF-TVAG--- R--------W VS---FDKY-
            D-AAIEFAKS GKRRRELLM- ----PEN--- --AAL----- RAYLHPA-GF --RF-DQPRP
            LDDFAKEV-I VAGGVNVELI E-KG--GCAV RYTQAQFMMQ QQFEKAAVDW VR---LKAAP
            -DRIRDVIKT GSEVRCSSTV RSKAIDEVVS EYREF--EVR KRFRESTCLW V-LLLFNQN-
            -D---YSL-- ---SEYVKQL QDELPNDFIR NYEKIQTHAK -LVSSQEK-- VRLFELSCCK
            KERYINIL-A HAKAGEFDKL EEEYPGDFLR MYKTLHCIRD GAQGREP--- -----IARL-
            TEAVAKRVRE GASARTIAV- -E-HTEEFI- KY---HAGIE RVYMARPEP- --PA-QRQI-
            LQAVAEAA-- QKPGVSMRQA RE-FPAQ-VI KY---SQQIE --------RY MA---EDEVP
            -PAYGQSAN- EKKEMNATLL T-MTPYGYIS DYEKL----- KLFQT---TY K-KI-AEHLP
            -DRHEKKWTC ---QKILETM KELVKEDVVH --PNF----- RILQAQQ-IW -K---LMQKP
            -NCNAEAL-- KCKEKTH--I R-KYDNEKIL --NPMKELID EVINVAA-AY LRQL-YKLLP
            -EEIMKASSK GRKDNKVLL- --ETPNEVLV --EGIIPLSQ LTIKKAKEIY AL---LKQPK
            --TDLETI-- GKM------V KE--NK-TNL ELDTLGAGVS -KFQKHI-SF L-RFTYSEK-
            N-DLTDAVE- ALEAGGVEAV S-KHPNTYV- RYHGIHA--- -LYQA--K-- -----LEAIA
            --EFKDILK- MTLKEADEVM RE--EH---- TWQ--SGSSN WRLRSMIKHY IG---EMEV-
            LDDVAECIY- GGK--SIREI QEEHPRAYMM -YSGI----- KLY------Y -T---VNNI-
            LDQAIETLEA TAMEHPAAFV KEFLPQRYVT PVRRLAEYPQ EEAPPTPSPW EIPYGVMGVP
            -DLAEVAL-M VRNGASLEQV AEENPE-VYV RYSGLQALQT KVMKH----- -----RTERP
            --VAQELL-- ---DSGISI- ----RQ---- ALEEMITSMG -----ALAAY -EKLKYYTVP
            -DVLGTGS-G GGTRTDLAVV A--A------ SLRGA--TLS QIAEDPA-SY I-MYTYAQLP
            --VYALIK-T GAKAEVLDN- ---HPV-ATI HY---TQGIK QIFAQ----- IKPET----P
            IEMAVETLK- ATGGDVQEML T--HPEAYV- KY---SSNFE -KLAQ---RY -----QKKMS
            NELVLGTL-- PQQGERVDIS Q---VR-ELL ELDDVNYQVL RIAQ---E-W HEPA-RDFKP
            N-ASEKSS-- ---KEAITRV K---SG---- --QTM----- RILDDPP--- -N---MCQI-
            -DLDRVRL-- LAAESGMRAV A--ATA---- NYQQIKT--- A------EIY LT---YNEEP
            -EVCREIVQS GAG------M RE-----VVN --H--CQSVQ GRIAE---SY LK---YHEKP
            -----EPFN- QGKRNDLSCI KELIQQ---- DY-NIREMLE ESIK-SL--- -QRM-AENL-
            D-FWEHGS-- LPQPSGTRNL KE--IREMLA QGKGM----- RVIEVAT-SY QS---MKSA-
            DTTRANLL-A GGTATSYQSV K--MAE-QIL KYH----EIK R-------NW -KPI------
            --DIKDMIN- GAT------M RDIIPHATSV QSR--MAEIH LKYSEKR-TW -K-------P
            IENVRDILTS GGN------I R-----DVVS --T--ATSIQ SRMAEHL-KY -----FEKKR
            LDEIRDILKQ TNKAKSYQSV K--MAE-QIL KYHKP--RME K-------PY V---------
            -NAWLDLFR- PPTQEEVAQL Q---PI-AML RYRFM--DLA RLRAPPQ--L I----RNGV-
            EEYYERNI-- ---LACMNGQ Q-MASAEFNL --RNFEYAAE AKRKR--E-L AS---LDELS
            ---------- ---ESVASL- ----SR-YVQ --T----DLE -IFQM----- -----IQQS-
            -EKWCTRL-- IKTKNMLNDM KTSFSEKYPV EAH----NRN QLVQ-----W -K---FDHT-
            NDKLTKELD- ---EEAREMI AEFYPK-FYM -YH--QA--- -LYRQ----F -RAL-VKQQ-
            DNKPHRSL-T RNQEETLSFL E-SFTRDMIE QY---PC--- -LYAR---HY --QL-YEKL-
            DDEWADLM-I QDCEQMDREF RSEHPN-FFL ---NQRDKYE RIHN---E-Y TTTV-FDGR-
            -D-------- ---------- -------FIT -------NID K--------- --PI------
            --DIGTACD- TIRRSGLGAI KE-HPETFV- KYHGL----- TIYAA--QQF -DPRCTDDPP
            RDVYEEAM-A IAKTGTTEGI S---AQ-MML RFKALHEVAQ -KHSPPP--H ID---LDNY-
            -ERNKMILE- ---LGPVAAV EQGIPVE--- KFKAIKQSCD -LFAVKKEVH -T---TDALS
            NEQYRKAMD- LAKLGDFSAI E-QWPGLWLR --H------- RAFLSPR-DF -GPKDLDYLP
            -EVCDAIV-- TKRQKLSDII Q--FPT-VFT QYHGL-TKLE AIITK---PY -E---HHTVT
            NDRACELIKE ---GKSISEV ADACPTTYV- KYSGLRE--- LLVAS--EAY -E---HESVR
            TDLKRELIKE ---GQGMKAL EE-CPG-VYV RYRGL----- RLALAIA--Y --EHTTRGI-
            -DLEDAAV-M ITAGESLKRV AEEHPT-VVI KYHGL--SAL KLLSESRE-- -----TDDVR
            -TGMSRVI-A RLEGCTLSEV AAEEPQTFI- QYHGL----- -------AKW VCTFRETDSP
            TSPFALAI-A AATDGRLDDV KSTHPG-IYL RY---KKTLE -SLQK----F -R---SDDL-
            --KFGDILH- LAESGNITCI KDTYPG-VYL RYKTLLSSLV ---------- CNDL-KNSCG
            --AFKDVL-L KAESGNIADI KEEYPG-LFI RYKNILSSVK --FR------ VEEL-KSSC-
            R-SFMAAV-- RRGDQGLVEF ADAEPHTWIR --H--GSNML RALSI----- LP-------P
            -DMAAVEL-- GN-SGVVEYA N-SFPGAYIF --S--GSNML RALALKP--- --PIR----P
            DKQFREAF-A GGMSGVASFA DEQ-PGTWFF SGHLLRNTLT -LMAP--E-- --PR-----P
            DRSFVSYMD- DGRSGMVRFA HEN-PGTWYF --S--GATML RYYA------ LQPA-VDRS-
            -D---EPER- KTRDELAREV RE--AGD--- GRRGV----- RRFAESN-PY -----YSGA-
            -D---RAS-- SSREDLAREA RD-ATDG--- --RGV----- RRFAEPG-TY --YF-HNLLH
            --RYMKQI-- ----EKVRML A-LV--D--- QTTETHSTLE --------NY ----------
            SDNYEETVE- LAKKGDIEAI N---PE-HVL KY---YPTIK R--------- IA---HDNKP
            --KVRQLLD- ---KGALKAL E-DSLREFKL -FKNI--ELA KEFYK----W ----------
            -DKWKDVLQ- LARQGKVQEI EERYPA-IFL RYQKLCG--- -FYRP---EH -S---FTNE-
            NGNYAETVE- LAKKGKLDEI D---PG-HLL RFYSIKSLQK DLVRPDSE-- -E---LTGL-
            R-KWDEIR-V ACEEGRFED- --L-PDD--I RYKNL--RLN KMHRC--E-- -A---LRSR-
            --IAARA--- EKNARLMTAI EELHPQ-HAK AIH--NA--- RLVQERK-LH -PPDLDGDLP
            KQRWEDAR-S LAKEGKFDQ- ---IPADIYI RY---IGNLH RIYRELP-PL -EPL-----P
            KRRYEEAF-S AAKGRMDDI- ----PADYIR HYS----TLK KRFDHPP--- AQ---NNDV-
            -EAWTKAK-- TADLEEIDAI R---VR---- CY-SALTRIQ KYMVP---PL --PL-----P
            ND------N- KGRAEQLRWQ R---ARG--- QFDDI--DAD -IFIR---CY ST---LKRIR
            --RWQRARD- LAKAGNLDEI D--ADI-YIR CYSTLKSSKD HMIKP--EP- VDCF------
            ND------N- NGRAEKLRWQ R---ARDFAK EGLEI--DAD -IFIR---CY -----LKRI-
            K-AFNRAS-- ---KTDWALA KDGVPDDVYI KYYTLKT--- -IAKDNM--- -KPANLDAVI
            A-AMDELM-- ---GHTIECI RNKIPN-AAT HFKAAEY--- RVLKEQQD-- -RNLTLDTLQ
            NEVKWRLIND LAKAGNLAEI D-IYPKVWNT SYRNLKSKVD -HMKPADGVW --LYGYLKLP
            N-RWKRIL-- EKADEGDEEL R-EEPNV--- AFH--MA--- -TFRSKK-PR VGTLQYEETP
            KKLYEDAFSL AQKGEILSI- ----PEPLRT RFYTYKKVAK -DYMPKPE-- -S---LSELK
            N-RWEQAR-V SAKEGRLDD- ---VPADYIR CYRTL----- KIAKDPK-P- ES---LTELK
            Q-RWKDAR-- ---LAAVSGI AD-VPDDIYI RYYTLK-EIS KHMARPD--- -G---LDGVC
            -KVYREAWN- LAKEGRIEEI HE-T---LRL KYYTL----- KKIQK---DY MVPX-LDYF-
            KERWAEAFE- AAKGRLDDI- ----PEDIRV RYYTMK-EIK K------DHM VK-------P
            --SYAQKLDK TAQSPSIHVF QD--PM-ITL ES-VMRKLVE HVIQESEKDY M----DERCP
            -EHFQGYM-- ETKKRMYTTA HAMNPIRMHL EHKGTKQQNE K--------Y -C--TEGRAP
            ---------- ---EQVHRTN R--IPT---- LF---GYAQE -VISRPS--W ------DEIR
            -D-------- GNQ------V HEVAKNR--- --HTMADALT --------AL V-PY---RVT
            DDVFQRLQ-V G--DNILDII E-GHPG-TCI RYI------- KILAVGL--- -----VDQRR
            -RGHRSDL-- ---DEIHDMI KE--GKDFAS TVY--SSGLE KIVLHSKEVY VGPA-WHCF-
            LDDIHDMI-- ---KEGASLY D-CYEEHFGT ---VVRCERG L------RDY IA--------
            --RLAQIAQT ---HSHTDIL KE-MPREYA- KYY------- -KFVQ----H V-KH-IEAMP
            --AFDEDMYA GMSWDDLKVA H---PS-YTG -----RC--- RAYQR----Y L-EHAFRRDP
            --EHIKHM-- AFDQGVWNQR K---PKA--- KW---QKQVD WILSKPA-HW -T---WSMIE
            KKPTKEQL-V ---KDKIALV D-SFPYHWTW QIH--SSDEA KLFFGSAERY -H---KTRA-
            WDARHKGK-- GKKQEIIDHI M---ARDWTL SWASLVHESD -------E-- SRAL-LADC-
            NAKFDPSFK- QNKRKARDDI EE--QR---- QY--IES--- K----PR-IW -T---WDQIE
            --TWP----- GNEDKDLKF- -D--PS-FVR RKRDA--IEE QQYIEPR-IW -T---WDQIE
            H-IYFECVRA KQRQSAINYL DDKAPGETIF TWHGCKFYDD KTITQSKELW IEPRSWDQIE
            NTRFHERVNA KQRQCAINYM DE--PFKFIC AYDSFERDRE RTWIEPR--W WS---WDQIE
            -KSKSDKVSK DEQHETQRLI ESK-PRHWTW QIHNE--ESK KLFGCAGEKY -HRH-AEDAT
            N-AFHKHIGA KQRQCAINYL DDTTPK-YDS KFEKTKEMVK QVYIEKPRMW -T---WDQIE
            -LSFDQLL-- ------WDSK R---PKD--- ---DV--EKQ RLHIEKP-RW WS---WDQIE
            -KSWDARTNR PSREESVEE- ----QR---- QWI--ES--- K----PM-HW -T---WDSIE
            -NSPKVAFD- ---QKVWEAT A-K-PTDRTS KKSEV--EEQ RHIESPM-HW -T---WDQIE
            DEGYKRPAE- ---IDSLTLM Q---CG-FIP AYKEL--TAD -ILGP----Y -R-------P
            -DVQKLTT-- ---QEKYKLI K---EKTYIE IF-----EMA -TLS-LPE-- LC--KVKQI-
            -DIKKLTT-- ---QEKYKLI KE--KK-YIE IF-----EMA -TLS-LPE-- LC--KVKQI-
            TTAWQQDLK- ---ATKIKYF R---DR-IVI VVQDEKGNSG KFFLK----W LA---LNSKP
            --VWSK--N- TIQEALLDFV K-K-PSDGII QLYGLKKNPT QIHEEDI-PW LPPTKRRQI-
            --PWTE---- ---KSYVYV- ----PR---- QIRIV--DLK --------PW V-VL-LSRI-
            --PWTDEV-- KVETTQLKIF K-SRPYEFAR TF-DMR-KID IIYDPDLSEW EPPYLMDDI-
            L-AWY---N- SQEERPFQKL REMRTIDLIW ---DTTGNCG KLLCEALE-Y DPSYLMDDI-
            --RLLEYLE- SRNDRTVGIV V-----D--- --H--VGGKG KYFAR----Y CS---HKAV-
            I-RYGRKIQ- ---KKILKL- ----ADD--- QN---DRQIS -YFYD---PW AG---WLTI-
            QEHIIETAR- GQNDRQVDVY D---PKG--- NHKWL--TVH -LWERQA-LV V-PR-SSATP
            DD-------- ---TTEIRI- ---C------ RFRELGG--- -----PGRQW QK--QIMQV-
            EQCRFGELGG KGREWQRQIL K-VLKNQ--- DVR----TID VVLDPVGARG KSHFT-----
            --RFGKLR-- DHQRRVVKLL E-KSDR-GIL CWYDETGSIG KSFTCHLAYY VPPT-VDNV-
            --EWRQEA-T ATNDREIVVY D---PKSWLV GH-LVET--- R----QA-YY VPPY-LATV-
            --GWQ----- ---ETALKRL R--TQND--- --R----QVD --------VW -----YDPIR
            --RFGKPN-- RTQQRVLEVL R-RNDREIVL WYD--KGSIG K-------SW L----VGHL-
            -DTPE----- VRKCRFGHLW R---QK-AVL --RAVQSTND RVVV-----W -----YD--P
            -DDTPEVR-- KCRFGRLNW- --R-QR-TIV --RAVQDTND RIVV-----W -----YD--P
            -KEWGAHI-- EEASDTWDY- ----ER---- KS-GM----- -FFSSTPE-- V-RKRFGRL-
            -D------N- ---HEILKLY G-K-PT-KVQ EWMLLESTND R------EVV V---------
            --NYM---TS ---EDNHEIL R-L------- RYGKL----- RKVQK----W -A---LDTL-
            --SHVEEC-- ---SDDWDYT KE--GR-YLA SWD--TPEVR KRFGQ--PRW -HAI-INRL-
            --YWADTVE- ---VHRMRWG R---PR-WYQ QALKLRTTTD RVM-----VW -----YD--P
            --TSSDLL-- ---PGRTKVL K---QR-FGC FY-PFQK--- RVLRA----- -----LQSTR
            NQRFGEFR-- PNQKRAIQAL R--ATND--- ---------- R------EVL V---------
            --LYTDRV-- EILKQRFGKM R---PN-QIR ALEALEATND RVLVWDEKSW -----LTGA-
            --LYTDRV-- EILKQRFGKM R---PN-QIR ALEALEATND R------EVL V---------
            HQRFGTLR-- PRQERALLAL Q-SNDREVMV WY-DANGNVG K-------SW -----FCGA-
            NQRYGEFR-- PNQKHALQAL QQSNDREVVV WYE--TGNVG K---S----W -----FTGA-
            NQRYGAFR-- PNQKRAMQAL EATNDRQVVV WYE--TGNVG KWFTGAL--W L-AYPIDTVL
            NQRYGAFR-- PNQKRAIQAL EATNDRQVVV WYE--TGNVG KWFTGAL--W L-AYPIDTVL
            --TWEVALNQ DDRHITVVVD KQGNGKS--- TFSYLEA--- NIADVPV-VY -NDY-TSYC-
            N-DIALAL-S ---ELGLRHI T---PTEYVY KDRNF--YCS WVFRP--E-Y EK---VQNSP
            --PWQTAL-T DLKQNDREI- ------DCII ---DLCGNTG KSFVT---KY MC---MKNMA
            --PWQQHL-V DLKQNDREV- ------DCII ---DLRGNTG KSFV-TK--Y MC---MKNMA
            --SWESEL-- ---REYRYLY R---PWQ--- KYLMIEQQND RIFVIDPK-- -TTFKHKAIP
            --SWEAVL-- ---------- --KFPR---- -----GT--- --------PY M----WQLIS
            --DLHEAI-A GKRKACEDH- ----PH-VVA KFYGIQFVAE -ALRP---RY VPPV-HQRT-
            --MYKAMYRS GERKTRVTVV G---PPMFCN NYHGQSYNSL -FFDGGQDV- IVDF-YGQLP
            NKSWLFVK-- AIKSGATDAL C-DFPG-MMT ---NSFSNAN RIRQA----Y L-PEPERTVP
            LDAIADDVKR GSSERQIAE- --KYSSDFI- RYSGIRNFIA -VVAPPP--- -----LQRIV
            DDVIDKIKE- GETIASIISS RD--PK-MVR VYNTLTA-IE KQFKYAIKE- --AIEYDGVR
            -DQYSNFLE- ---------L R---PKD--- ---PLEG--- KVLHP----W V----MNLID
            --NYKVEIQ- ---KEIMEIL EQ-TPDDRTI HWWEPKGGIG KTFQK----Y I----FTHM-
            GNDLRDLMN- QTVARCMPFV RQAA--DFKA GKLAIKSKLE SQLRS----W VKSL-VEQEP
            LDQFIEWLNN GRPASSPEIA K-THPK-MYL RYRSV----- RLAKRCA-LF --PV-----Q
            QQVIGAAIAL ATEREPFLVI K-K-NEEFAV SFEKLAASVR RLNAL--EQL -Q---YKEVK
            -PLSRRALE- CVRKRSAGTI SELAPA-YIV --HRAQFQAE RRYAT--TRW -KPFQFNIL-
            NEVVYHLLE- GKDEKMLGAM K--YKR-SIT EMSEVKSEQE TRLKQDLRPW LKEY-LTGDP
            R-AAAQQL-- ADGGDLCAIA ED--PE-LWK SYQGR--AIE KAEATKSKQH -Q---ADSLP
            H-SIARRI-A GTDGEEWKAC R--HSK-VIQ ELSALVKNKN -IKDQAQ--- -----MSDKP
            N-ELARAT-- VAEGVFHSPL REKHPN-VMA RYPHFANSII RLFPQPPD-- L-PL------
            NDLYAFQQNI QTRENHASVA R--YPR-YVR EYIDL--YVN -----PPE-- VPPL-Y----
            -KIYDSELR- ---EEFPKLC R--AAR-FMK EYR----DDN RCIEPPR-VL -HPL------
            LLKWGDDFRA ---PTAHECV E--QPA-AYL KYPRLIS--- -LFQAAPP-- -PDFGREGEP
            -DDWVTDL-- GRVPSKKELL A--FPG-FYA RYRACFEYAE -ALTPPP--- I----LTQS-
            --QFVEWLE- GNVHQPSRAI A-AWPD-LYV RYHKLFELVG -VLAPPI--- L----QEGDP
            --EWVAAQ-- PSKKDVWDV- ---FPT-LAA RYNAVMECID -LFGKKP-VL V----EGDLR
            YREWCKSL-- DHIPSDLEIV E-SFPA-LYG RYRACRSIAD -LYCPPT--- IR---VGELR
            -DEYGELPNS GPKTTIFEAF R-----DWYK DQPGV--VTE RILDHPS-RY -PHFEYGRRP
            -D--FENL-- ---KEWIKSL D-HWPDD--- --H----EIA -------EEY ---------P
            ---------- GKS------- -------WFT RY-------- -LFTK----- -----RDDI-
            DKEWIKEQ-- DHRPTDREVA EE-FPS-LWG RYRACISFLD -LFSP----H -PTL-VQGTP
            N-SGRSGMNR SSILSEFRVL RRSAPS---- RM---SS--- RGMAXPP-TF I-PVQLLDV-
            -DLADTMI-- ---DEGKQMI D-LYEK---- HFGCV--RCH RLML-----Y -KDL-VDRKK
            --GMTSRF-- FTEYRAMHAE RD-APT-KVY VFHPTASGKT RAFDQMD--Y IAPF-FTD-P
            --EFGEMSHQ GARNDLLEVQ RE-IER---- -----KTPMR RIAKEFP-EW V-RFQFNEYH
            D-LLERRI-- DDGSSLKRLW R-DFPT-MI- KFH------- RGFET----Y KR---LTTLP
            EEKNRLLL-S GNLQEFIKGI G---AVDVIR GF-KI----- RLFQQKPDDY -K---RRLI-
            KEKADLML-T GDLEKAF--I DGTGPIEVIR --AKL----- RIFQVKPEPY -S---KKLI-
            -EAYCKVEN- GQR-TDLALI S-----D--- QVRGLTD--- KIAEIPI-AY I-DHRITDTS
            N-YWE----- ---DVQLIV- ----PT-YYW QL-DI---LQ -VIA------ -SPA-HGRH-
            NDIIGCMK-- MVKEGAAELI A-ESPH-LWC QYG------- RRFEE----- -----YRALP
            --TFAQGY-- ---RSDLTV- ----AK-LQI RQHNYRRCLD DALDTTA-RY ---------P
            NDKGATEL-A LFEQQFGDMV R--HHR-AIG HYRYLKFNVE R-------HW -ETI-VILIP
            --PWKVPLTM ---AEKNELL Q---SK---- SLHLVESGMV SIFKIPQ--L I-SI-LQNE-
            N-DMAEIFG- ---ADEADIC R-KYPGQFI- RYHGITKAIS LQFQKVGDIY KSSVKYDQD-
            --EHGEARNR PGRRRDLEA- ---MPGNLVA --Q----KLS -GFPSPT-VS V-PFMVTMV-
            -NNYTDSD-- ---ERLLVQF DD-NPKC--- EY-LIXG--- RIGEQTP-HY --LY-SGSAH
            DDAIAILKE- GTSIRDLILA D-L-PTTYV- RYKGLTSVSQ -AFRERQ-GH IQPFL-----
            -NDLHDAINA LKQGGTLTSV K---SDAAVA RYSGL--AMV SMLKPRSE-- -PPL-----V
            -NDLHEAVK- VKEGATLRDL A-LDGGPAVV KFHGL--TVL RLCSTPRVVW --IYPKTRCA
            -DIHDAAS-L VAAGQSVRSI A-ENPR-LFA QYRGL----- -TFLS----- -A---VTNSS
            --DWDLVLE- KAKKGQFDLI D-G---DVMM RHYNI----- RIYSD----- -----FQK-P
            T-DWDVIK-- ---QRVLAGV TSDIPADIFV RYYQL----- --------KY -NPF-YYRS-
            --DWAIVL-- ---QAARERL GD-IPEDIVV RYYNIRIGSD -NLRP----- -----IEQV-
            NVVWESAV-A ---GDILSI- -E--AS-IRI QHYTL----- RTIRA---DY SKPT-----P
            NSIWDAAK-- AGNIEAIPAI R---VR---- SYA----NLR RIRSDAV-AL ---------P
            DAVWTAAK-S GCLDKIPASI R---VQ---- SYSSI----- RIECD----Y SRPV-----P
            --FGSRAVN- RNNAADWDRV KEL-AQ---- -----AGNLD -LVPA--DIY I-RY-YRTLT
            -SVWSAAK-S ---GDLLQI- ----PANRVV SYRTL----- RAIKA---DY -------EVP
            -D------Q- ---FEFGTLF K-RDPKDWEQ IWEAKAGDIN GIPADRIQCY RT---LRTIR
            T-DWEAVW-- ---ESAKRRL E-SIPA---- QT-RVVCYRS -LLAIAA-SY K-PI-VKSV-
            -KDWEQIWEC AQRGDLMSI- ----PADVRV --H--SY--- RTLRASA-DY SKPL-----P
            NRDWDSIW-L SAQEGNLEA- ---IPADRVV SYRTL----- RIGSD----Y AVPRALERT-
            NNVWTAAK-S GDLDSVPANI R-VV------ SYHALRAIRS --------DH AQ-------P
            NTDWESVW-T AAKSGDLSAV P---ANVRVV NYHAL----- RIRSDVP--- VG---VERT-
            SKDWD----- AIRSSAVEGM E-SIPSDYIR CYN----SLK RIAVDKP--- VC---IERK-
            NRDWDAIRD- AAKRGDLET- ---VPSDVFV QHYSL----- RISAD----Y AEPV------
            --TLATRRNS ---ETDWDVI R--DAA---- QLSDLSG--- V----PSDIY VRCYQLRRIG
            -ELGNRALR- RNDKKDWNQI RD-DAK---- -----SGNMD ----DPADVY IRCYSVDHLP
            --PVRRGV-- ---SHDWDAV RESAKRG--- RLDDI--PAD -IYC-RL--Y GN---FKRI-
            C-DWE----- AVRENAKRGM DD-IPADIFC RLYNL----- KIAVDAP--- IG---LERT-
            -ELGARPVR- RNVQTDWDAV R-VAKRG--- ALDDI--PAD -IFVR----- -C---YGQLR
            -ELGAMPMQ- RNNPTDWDTV R-NARAG--- RLGDI--SGD -IYVR---CY -NQLRMQADP
            NTDWS----- SVRDSAKRGL DD-IPSDYVR CYN----QLK RIACD----H -----MQADP
            --HAVEALRK AQKHGVKRVL DE-DPECFLK --H--HTALE K-------A- -ARLATARVP
            PDDFREFT-- -----ELQLQ K--YPN-WML KH---GTQVR R-------YY --QI-CQEVP
            -DNWWQQL-S ---DVQLWT- -E--HSKWML --RNYNG--- VAFRKIKCVY -APR-----P
            -TSIASAA-S TARGDKNKKE R-K-GEEFSR ANKNYSA--- KFYPPEKEP- -TPSPMPACP
            -KRRLDQL-- KPGESLMDVA REE-PHQQIM RCESMQKYVE NRFRDKGD-Y TK-------P
            YGKYKKEQ-- GARNDLKAM- --G---DMVL AG---ATHIQ -IYDAPGQ-Y I-RY-YKAID
            -ELYEHCIHA DTDEKNLCI- --GHP--VLI KYY--RSATE -IWSRHP-PS M-RF-----P
            NQAYVEDRKA GSTNAELAE- --KHAS-VIV RHYGLDA--- -LFNL----- --PAR----P
            L-EYKKQI-- EAGAHVLDIA EEDEKFGTFL QYRGLNAYAD HRFKR----- I----RTSRP
            LQEFKFRL-- DRGDKPLDIY ED-V--S--- MF-NAVGRMH -RFAE---TY -SQYRYRQIK
            I-EYKRRI-- EEGQSTMEIA E---DENLFG QYHSYSA-LE -KYEQ----H IRKIKLDETP
            ---------- GERKDLIDLK R-KLEE-YAP RRG--TTTYD -VAED--EAY -----FGVVH
            A-EMKEQL-- DNGEKPVEVT K--SDK-MFG TFLQYRSGLN -EYA----QY IRKLLNRDVP
            SINYKRKI-- DEGDSVLGIA E-MFPT-YVM --Y--RNGLH -EYKR----H VRKV-QNDRP
            SINYKRKI-- DEGDSVLGIA E-MFPT-YVM --Y--RNGLH -EYKR----H VRKV-QNDRP
            -QGSRTDL-- ---DDLKPIL V---ERGLLG AFEDFSSTVR -FYRG----F -ERY-LSLVP
            -NDLTAIFE- AAKDSTVSV- --R---DFIR YYKVLAV--- RIFSDRQ--- -R---KTKV-
            --QCADVL-- ANGGSLLDL- ----PGEMVI RYHGF--SAY RLFHKRQE-- -----APTV-
            --RRNDIV-- AFKDDILAGM N---EEDLIE KH---TG--- -CFAR----Y -DRF-YQRCR
            -QGQREGL-- ---ESAIKMV KEGAPLKVWV HHH--RGLMD -LRKQGLE-- ADRR-YFGVP
            -EAIDAVKGA PIKEIASEFM V-WGHYKGLL NLRTLGLDAD R------RQF GP-----EGP
            NDAFVDDVRS GTK------R K-RLVED--- --HGVLA--- R--------Y -PKFELTLMP
            --TLSKSVRR GQRTDLERVA K-R-VRD--- -----GGNLA EIATEPVET- I-KFRIQQL-
            --DLASAIE- ALRDGGIRRV AEENPE-ALV RYSGIQFLAS -LTPPPKDPY L-LFPFDSEP
            --AVKRMLDS GASQKEIAD- --AFGQ-YV- RYHSFGDYLN -LTPP---P- -----IREV-
            DNMAEDIL-- VNKKTRLEIA KE-YPANFM- RYRGINA--- -LFDLPK--- -RDF-KTEV-
            --VASAVI-S GKRVEEVAL- -E-FPTTFI- RY---NRGIE K--------- -----LTNVR
            -PTVDPVLGT TTQETTLAIV NGELSRDDVF DTRDLICKYA R------G-- INEL-YRAKK
            -D------Q- GKRTDIEAVI KDS-PNNHAV AYIKYAKGID --------CY -ANYLLPRTP
            -ELYLQVKE- GKTRDEIGDF T---GS-YI- RY---KRSID ELIKQ---HH DTPR-TRTCP
            TEKIGAIIE- KAKSGGMREL KD--PP---- KLATV----- RLIEK----Y L-SY-EERKP
            --DWCVAI-- SQIQSGIPVE E-VQPQ-LLP CIR----ALD -TFK-ARQ-- IKPL-HREVT
            T-DWAQAVN- GEKREVVDVI MDQ-PQ-LLP AIR----ALE -NFKK----- MTPI-EREVT
            --EIKKRI-- REGDSELDI- ----AE---- EYFGIWCRYN KAFSK----Y VQPGDFKTI-
            --DIKEELDA ---GSSLKSI S---QQ---- HFQFLRY--- RSF----EAY IV---LNQDP
            VDVVIADINA ---GKSLADI Q-QHPA-IYI RLHGIEK--- -LIAAKP--- VKPV-----P
            --GLPVAI-- HCKGTPHDLL K-SEPKK--- SLKRLEDELI RGYNDQIDLF V-RY-LTRRS
            -DSLTSCLNS ATSNSRLLEI KEKLSE---- --R--SSSIE -EIADHFDLW VRHYAFEKY-
            --PYLIGL-S ---QEELNSL K-KNPKSTDL NVKKIKAELD -VADAGS--W V-RYAFERYL
            NDLLAQALDE GTS------M KQ-IAQE--- --HFI--TMN KAHK-----W --AYLYRSLG
            --DIAEAV-- GMVTDGKHMM EEAHPVTYVR NFRGLAALQG -ILERPR-TW -----KTRV-
            LDAIREMVVA GATEESIAD- -E-----YFG TWRNHRA-IA RKFLKKPRDF -K-------P
            --DWDKLHQ- DIKDQLSDQI A---DRNFRL WIH--RSGID --------AY -RAL-HSRVR
            -HAIHELLHE ---RQPLQQV A-ENPSVFVR NFRGL--HEL RLLIPKPRDF -----RSDV-
            LEAVAKEV-- ARGASDFQIA E-TFPA-VFV RYYGL----- R------ELR -CVL-NGNVS
            LELVCQML-- ---KDGVRLA Q-VAPS-IFV RHHGLR-ELS LILGVKPGKW AASIPLSRFN
            TDLLRVAA-A VDSGVSLREI A-SNPSEFI- KFHGILAYRN -LVRPVPRDF KT--------
            --DLADVVQT VKGAKRLREV E-RHPCEFI- KYHGIEK--- -LFGM----- -----LSER-
            LDDAILTLN- ESGGDLKRVM E--HAGAYV- RYHGFAAYKS -LVCAAPRDF -----KTKL-
            NDLQKDVV-- KRSSGSMRAV AEACPATFI- RYRGLRDYAN -VMQ-----Y RKPR------
            QDATSAVL-A ---GLPLTDA R-KYPTTYVI -FR----GLE RLRHL---I- V----ETQR-
            -EATSAVM-A ---GVPLTEA R-KFPTTYVI --F--GRGLE R--------- LR---HLIV-
            DEATSAVM-A ---GVPLTEA R-KFPTTYVI -FR----GLE RLRHL---I- V----ETQR-
            DAAASEVL-A ---GAPMTDA R-KYPTTYIM -FR----GLE RLRQ-----L I----VETLR
            -DAASDVL-A G--LPITDVA R-KYPTTYVM -FR----GLE RLRQL----- I----VETA-
            FDGAVAAV-- MSGPKMKEVA RE-FPD-IYV RHRGLHS-LS -LLVGPR--- --DF-KTEV-
            NDLAGAAV-- KRGSQMSEIA RE-FSE-VYV KYRGLR-DL- RLIGCPP--- -RDF-KTEV-
            DEAVAAVK-A ---GRAMTEA RD-FSE-IYV KYRGLR-DLK -LLIGPR--- --DF-KTEV-
            -DLAGAAV-- KAGRRMVDIA RE-FSE-IYV KYRGLR-DLA -LMIGPR--- --DF-KTEV-
            -DLAGAAV-- KAGRGMSEIA RE-FSETYV- RYRGLR-DLA -LLIGQR--- --DF-KTEV-
            -DLAGAAV-- KAGRPMTEVA RE-FSEAYV- KWRGLK-DLA -LMIGPR--- --DF-KTEV-
            -DLAGAAV-- KAGRGMAEVA RE-FSLAYV- RYRGLR-DLA -LLIGPR--- --DF-KTEV-
            -DLSGAAVKA GSR--MVDIA RE-FSE-VYV KYRGLR-ELA -LLIGPRD-- -----FKTE-
            -DLSGAAVKA ---GRAMSEA RE-FSE-VYV KYRGLR-DLA -LLIGPR--- --DF-KTDV-
            LDAAAETL-- RTSLGDLRSV AELYPSQFI- RYRGL----- R-------DY AS---VLGLP
            NDRVASALES ---GATLSEV A-RSPE-VFI RYRGL----- R-------DY MN---VRGLP
            --KVASAH-- ---------- ----PETYV- KFH--RGLAE -LIKA----- -----ANKLP
            DSAVSTVLE- ---SGSLRAV AESHPVQFV- RYHGLSE--- -LLK------ V----AGKAR
            DTAVSTLLE- ---TGSLVTV AEQFPVTYVR NFRGLAELLK -VSGK----- -----MQQR-
            DTAVSTLLE- ---TGSLVTV AEQFPVTYVR NFRGLAELLK -VSGK----- -----MQQR-
            -TAVSTLLE- ---SGSLVTV AEQHPVTFVR NFRGLAELLK -VSGK----- -----MQKR-
            -DLKETLL-- NNGGTMTDVA R-AHPETFI- RYRGL----- R---D----Y VI---QAGLP
            DKAVEILL-T ---EKSLAAV AAAMPEVYVR NFR----GLG QLLD-----H --PG-SRRA-
            NDLHDAVVK- LKETKSLAAV ASAYPETYV- KYRGL----- RLLLISPEM- TTPR------
            N-DLADALN- ---GGDIKAL ED--SHSLVY KYKGILACID --------DF -G---WKK-P
            -KRACKAIKE ---GKSMKYI CEND--DIYV RYRGL--YKL KTLAPPPE-- -RDF-----P
            --ACQLIIE- GKSERSIAE- --QFPSQYVM -YHGFQALRN AIAPPPR-DF -----KTEV-
            DDVVSAIQNG TNTTQAIAQL Y---PIAYI- KYYGINEYLK -IQHP----- ITPR-RHKT-
            -DLEESIIK- GGERDVKAVL Q--CPTAYIK YFKGIENYIR -IYHATPE-- -RDF-KTEV-
            -DLQESCIE- GGEKNLKRLI Q--FPVAYIK YFKGIEQYIR -IAHGER--- --DF-KTEC-
            -DLQKSVIE- GGERDIKALI Q--FPVAYIK YFKGIEQYIR -VAHGNQE-- -RDF-KTEV-
            -DLEKSVIE- GGERSLKNLI Q--FPIAYI- KYYGIEQYIR -IAHG--N-- -SDF-KTEV-
            TDIQSETIQ- GGEHDIRRIA E-KHPACYIR YYRGIRSYLN -LVAPPR--- --NF-KTEV-
            SDAVVATI-- STGERDIRRI AEKHPN-CYI RYRGIRSYLE -LVNP----- IPPR-YFKT-
            -DSLVEGIQ- NGQIRLSDIA KD-HPIAFI- KYHGIREYLQ -LTKPQPRMF KT--------
            --TIAEAF-- ---------- ----PTSYI- RYHGIKEYLK -------T-- TCPIPFKTF-
            NDLAADAI-- QSGQRDIRII AETFPTSYI- RYHGIKEYIK -TTCP----- IPPRTFKTF-
            TETLVSAIN- SGTNTQQKIA KE-FPICYI- KYHGINEYLK -LIH-PIE-- --PR-KEKT-
            -EAVVRDM-- EQGTVRLEDI AAKHPCAFI- KYHGIDQLLK -LIHPKPRDF -QTY------
            LESLVAAIN- ---EKNLAEL N---PGCYIR YFRGI----- R-------EF IHPIA----P
            LESMVAAID- ---EKTLAEL N---PSCYIR YFRGI----- R-------EF IHPIA----P
            SESMVAAID- ---EKTLAEL N---PSCYIR YFRGIREFIR -TIHPPR--- --DF-KTEV-
            -DVSNKIL-- EGSTTIRDIT Q--HPETYIR YFRGIR-ELQ RLVNPSPRDF -P----TQV-
            NDLKSESI-- NKEGATLGNA TE-HPE-IYI RYRGIQQLLQ -LVRP----- IRDF-KTEV-
            LDAVVLTI-- QNGTNTLSNA K-LHPTSFI- KYHGIKEYIN -HVNPRPRHY KS--------
            LQSCISDIQS ---GATIKKI AEDHPA-VFI RYHGI----- R-------EY I----RTVMP
            -QSVVDTIQ- SGTTNIKDIA RE-HPTTFIK YFRGIKEYIR -SVVPQP-RF -----FKTE-
            NDLAADTI-- SNGADIESVA R-AHPTSFI- KYHGIKEYIK -TVR-PI-P- VRDF-KTEV-
            T-EVSHAI-- ANGANVTEIA R-NYTETFI- RYRGIERAIN -LLNNAR-DF -KTF------
            NDLLAADL-- DAGASLLEIA DDHFSA-FV- RYH------- RSFK---E-Y -K---LLKAP
            -SSQGKRMD- ---LEAVKAL D-GAPL---- -----REVAD Q-------HF -GTFRYGRG-
            -DNVKEVL-- ---DGGATVA E--LADS--- HF-RL----- WQYRRSFKAY VD---LKATP
            --RLHEAI-- FVEQKSVAHV QEEFGS-YI- KYHGIEK--- -VLQQAK--- ---------P
            LESVRELI-- KSGGSIRDVF D-KF--GVAL RYHGI--SMA -INLR----- -----GDKR-
            DDFWKEAVTI KDRNTFISRF RQEAPRDLIV HYSNVKAYAD DEFKVEAPEY CTPEMYWDLP
            --HWQVAVK- ---------L K---NKQ--- RLSGLKA--- -LFPP--ETH AEPT-KSSA-
            --TAA----- GEKTEVINK- ------N--- EYTTLQKAME -LLA------ -----EENI-
            -DCWSKTYN- ERRDIDWPVI RD--SE---- GHH----TME R----PL-P- -D---EQGL-
            DNVYREAGTA SSAADYLRIV AAGDPKGFAK SFNSIKACAE HLFPEEVPPY VAPPWWKLTA
            NVEWRRILSS NTKEEFFSNI RESCPTDFVL RWPSILSFAN NHFRPVVQPY TPRWTFSRLP
            NLEWRRILSS NTKDEFFNNI RESCPTDFVL RWPSILAFAN YHFRPVVQPY LPRWTFTRLP
            DDTWGDIVRA DGKDEYFTLL K-LKPRDYCL NLQRLEYTAS RLFTATP--Y VPEYEYDTFP
            QQHWLDLIDS STDADFMGKA KSVAPRDFVL QNDKFEAFAR -KYYNNVATY VSEYGVVPA-
            PEAFTHTP-S GSGRSAWATV P---PG-SCL -------AME -LFLT----W LA---TERE-
            ND---SGT-- GGS------I AE-------- RWH----AID A----PTE-- -DEF-FERV-
            -SIWTEIVSA ESAGQFLQLA RELAPKEYGL NYDRLVSYC- RHYDKPAE-Y V-PR-HVDFP
            -EKWHTICDA PDKDTFLSLC RQLAPKDWLL SNSRILEYAN TYYPEPS-PY -EPI-MERYP
            NNKWHDIISC NDKESFLSAV REQAPRDWLL --S--NQ--- R--------- I---------
            -NKWADIISC DTKESFLSAV RQQAPRDWLL SNQRIIEYAN FYYPDEKPEY EAPPI-ERYP
            EAEWMQMVGC GLKSSMQRMS QSFG------ RYANHWLHVH WSLHSPNSEL MQPGNRRELT
            NAAWAEIANA PDKDQFFATC K-ADPRSLIT CFGNVSRYAD YAFPSRR-QY ESPTGIGLSP
            TDIWSEIINA ETESEFFEKL A-SAPKQLGC NFGSLKLYAD WRYKPPVTEY IS-------P
            NDVWHEIILA RTREEFFDLA SRLAPRQLAC SFTQLTSYAD WKYRVVETPY ASPEGEVPI-
            NDAWFEIILA RTREEFFDSA ARLAPRQLAC NFSSLTAYAD WKYRPVAAAY SNPDGEFSVP
            D-EWAEITAS ETVEEFWRLC EELDPKSLVC NF-------- -----PA-LL --RF-----S
            NDFWRGVFDA EGKEETLRCA REL-GVGLFG RYYQVRAIAE EARRSPLD-Y -KPDSWELGP
            DDFWRCVFDA ETREETFRVA KESNIG-LLG RYFQVRAIAE GAMQ-NPLDY VSPDAWELGP
            RVVWATITMA ENAGEFWRLC HELAPEH-VC RFPSYARATS CADRSLARSL AARHGNVCNA
            QDPGATLVCA ESQREFFELA EDICPWDLIT KFGSMHAYAK WKFPEAE-PY ENPAGLADGP
            S-DWATILCA ESRDEFFDLC K-SQPRSLAC SFLSLTRYAD WRYRPPTDDW --SFLHSVL-
            QGSNAERQ-- ---NAGWDQL RDASTRE--- EFLNLRQ--- RIFSASS-NH -SSL-HTQIG
            NAGWDELRSA ETRDDFFRIA SEHFSH-LVK SFHSFSAYAD WKYRVRS-PY QHEFHFDPGK
            ADAGWDALAA ETRDDFFRIA SEHFSH-LVK SFNSFSAYAD WKFRVRT-PY -IPN-FDLGH
            ADAGWDALAA ETRDDFFRIA SEHLFSHLVK SFNSFSAYAD WKFRVDRTPY IHDPNLGQLH
            GSQWDRIVGA ETPDEFWRLI RELAPRTLLT NFNSVRAYAD WHYRPVVAPY ESPPEDLSGV
            -DTVWHRINA ATVDEFWVIT RELAPRALLC NHQSLRAYAE WHYRPPTLVY EHPCEADRLP
            -DSIWHRINA PSVDEFWAIT RELAPRALLC NHQSLRAYAE WHYRPVATRY EHPHGTDHVP
            -DNVWSRIDA ASVEEFWELV RELAPRALLC NHQSLRAYAE WHYRPPAVAY EHPPGTGKFP
            -DNVWARIDA ASVEEFWELA RELAPRALLC NHQSLRAYAE WHYRPATVAY EHPPGTGGVP
            DEIWTEIMAA TDRETFFYLC QQLAPRSLCL SFNSITAFAE WKYRVDPEPY QHPDGLEDRV
            SSKWARAILA ESREEFFAIV AELDPRALCC SFGSLRAYAD WKYRPVLDQY VTPAG-DEVP
            SEKWSRILLS ESRDEFFETV ARLDPRALCI NFGSLRAYAD WRYRPTRDPY VTPEGTSGFP
            SSKWARAILA ETREEFFAIV AELDPRALCV SFGSLRAYAD WKYRPARDPY ITPEGTSELP
            --VWAQIILA ESRDDFFAAC AELAPRALLC SFTSLRCYAD WKYREPA-PY RHPEDFDTSP
            --VWAQIILA ESRDDFFAAC AELAPRALLC SFTSLRCYAD WKYREDPAPY RHPESFDTSP
            SAVWATIIMA STREEFFEAC ATLAPRSLVC SFTSLKCYAD WKYRPEPVPY EHPSGDTTAY
            ADPWPAIILS TTRDEFFEAA R-MAPKSLVC SFNSLKCYAD WRYRPEPVPY EHPSQTDRFP
            NKHHQIVL-A PTRAEFFEAV RDLDPR-LLL SFPSLEKYAD WHYRVDPDPY -RPE-FDTSP
            Q-KWATIVGA QTRDEFWALL AELDPGAMVR SFTQCRAYAD HRFRESPERY VTPEIVDGL-
            --VWPEIINA KSESEFWSLC ESLAPRSLVT SFTQLRAYAA WKFPPIP--Y ETPEGIDTSA
            SGVWAEIINA ESEQEFWDLC KRLAPRSLVT SFTQLRAYAA WKFPPVP--Y ETPEGIDTSA
            KDVWSQIVMA KDRDEFWSLL RQHQPRALAT SFVSLQKYAD WHFRVDPEPY -QPS-FYLDP
            HDRWHDITAA KSREEFFQLL E-HAPRDLCT SFNSLSKYAD WMYRDDPAPY KHQLSLGPFP
            -DGWHDIVAA TSREEFFELM A-HDPRTLCT CFAQLSKYAD WRYREDPEPY RSPDSIDASP
            T-PWHWII-A ASSGGELRDV RELAPKEAIL RWREIEGYIG NEFAERP-AY VHPIGFELGP
            SGLEAIAHLC ETQDEFLDIY GEVDTRGLIK NFANVRSYAK WRYAGTLPKY ESPYSRRGS-
            AHRVSNVALC ESSEEFLELY DEMERGDLIG RFSNVRAYAD WRFRLDIPEY STPSEFVFSS
            AHALVNVALC EDTTEFLELH DEMDRSGLIA RFNNVRAYAD WRFRPEPVVY ASPDGVDFRS
            AAKWARITSA ETRSEFWKLC HELDPKAAAC NFSALSKYCD WRFAEDPPEY EHDGRVPGDG
            DSKWAIITSA SNRDEFWELV HELDPKAAAT SFSQLQRYCD WKYQYHAPEY ESPAGIGAEL
            HSIWSQITSA TTRESFWDLV HDLDPKSAVT CFTQLQKYCD WKYRYCPPAY ESPAGFRNDT
            -EKWAEITSA SDRDEFWELH R-LDPKSAAC SFSQLQKYAD WKFRVPA--Y ENPTGFIGGD
            FDKWAEITGA EDRDTFWQLC HELDPKATAC SFGQLSKYAD WRFAEPA-EY ESPGGFIGG-
            FDKWAEITGA EDRDRFWELC HELDPKATAC SFGQLSKYAD WRFAEVPAEY ESPGGVGGDV
            WDQWAEITNA RDRDHFWELV HHLDPKAAAC NYGQLAKYAD WRFASVPPVY ESPGGIGGDV
            WDPWTEITNA RDREHFWELV HHLDPKAAAC NYGQLAKYAD WRFAAKPPVY ESPGGFVGGD
            HAKWTAITQA ENREQFWELC HELDPKAAAT SFTQLSKYAD WRFAPPP-VY EHPIGFTDG-
            NSKWTEITSA TNRDEFWELV H-LDPKSAAC SFGQLQKYCD WKFAVPP-TY TSPTGFDDGS
            IEKWSRITSA SDRESFWDLV HELDPKSAAC CHTQLQKYCD WKFAVIPAKY EHPPGFGGDL
            VDKWARITGA VDRESFWSLV HELDPKSAAC NFTSLQKYVD WKFAAPP-VY ESPAGFRGG-
            -DKWASITGA SDREAFWDLV HELDPKSAAC CFTQLQKYCD WKFAPTP-EY ESPGGFIGGG
            RDKWAAITGA SDRESFWDLV HELDPKSAAC SFTQLQKYCD WKFAPPP-VY ATPDGFVGG-
            RDKWVAITGA SSRESFWDLV HELDPKSAAC SFTQLQKYCD WKFAPPP-VY ESPGGFTGG-
            ADKWRTIVSA ESREEFFDLL RELDPKTLVT RWSELCRYAD HAYESKPEPY VGPSGFELGP
            ANKWSEIVAA ESRDEFFDLL RQLDPKTLVT RWTELNKYAD AAYAPTPEPY VGSDGELGMV
            PNPWREIVGA EGREEFLDLV RQLDPKSFVL KHQEIVRYAD IFFAEDREPY VGPDGELGMV
            ENIWSSIVDA QSREEFLELV RALAPKEFIL RHKELLEYAD RYYAERIEPY VGPDGLGMVP
            S-SWSIIVSQ ESEGDFWECA R-LDPRSLCT NYNSLRAYAN WKYRPTPVQY VHPAGFELGP
            S-SWSIVV-- GQKGDFWECA R-LDPRSLCT NYNSLRAYAN WKYKPVPVRY EHPAGFELGP
            S-SWSIIVSQ ESEGEFWECA R-LDPKALCT NYGSLRAYAN WKYRPAP-VH I-KFELGNVP
            S-SWSIIVGQ ESEGEFWKCA R-LDPRALCT NYNSLRAYAN WRYRPAP--- V-PYHFELGP
            PNKWGQIVGA ENEQQFWELV EELDPKALAT QYPSLRKFAD WRFRPVAESY VHPDGELGMV
            GDKWSEIVGA ESEQLFWEAV ERLDPKALCT NYGNLRKFAD WRYRVEPERY EHPAGLGMVP
            D--WKDLLLA TDSAHFIKLV TDRDVSFCVK HFSNVRAFAE YTFRSRKEDF TPQFTFRNQL
            --------NF TVIKPTIHQL IERADDETSF ALSALEHY-D KNFANCFNSW MSLYKKKKVC
            -DGWGAICEC GTREDFMGAV R-RYPRDYVL NYEKLLAYAD AHFNANV-PY -EPQ-FTDFP
            SKIFGLTL-A TDEESFLALV RERRPQDYVL RWS--ITGFA RHYRRIP--Y VPRW-FPGLP
            EKLWRDVLEA TDERSFLNLV RELRPSDFVL RWPAISAFAR DNYCRLREPF IPAFTFPNLP
            DEWWHQAVNS GTIEEALQLV KDNEPRTFWL QHHNLVTNAR RIWSEVRASF VPKYSFS-VP
            NDAYPPQRFT QAVSQRLLQY LENYPLRYML IYIGFSHLLW RIFLLFLLLL SIKFPSGRVR
            NDAYAEALNS GGKDQALQIL KEKAPKDYIL HYHHLVGNLG RIFKTPPKEY TPPFSFNNVP
            DDVFHNAINA GTAEEALAII KAGDPKTFVV NYHNVKANIE RLFQKDEDPW VPPFQFNNVP
            DDVYHNAVNA ASAGEALDII KAGDPKTFIV SYHNIKANIE RLFTTPPMPW TPPYPFNNVP
            DDVFHNAVNA PSVGEALEII KAGDPKTFLV NYHNLKGNLE RLFAKAPEPW VPPFQFTNVP
            DDVYYNAINA PSLAEALAII RAGDPRAFIV SYHNITANLE RLFKKAPEQW VPPFPFTNVP
            DDVFHNAVNA GGVSEALEII RAGDPKTFIV QHHNIRSNLE LIFKRAPEPW APPFPFTNVP
            DDVFHNAVNA GGVSEALEII RAGDPKSFIV QHHNIRSNLE KIFTKAPEPW APPFPFTNVP
            DDVYHNAVNA GSAGEALDII KAGDPKTFIV NYHNLLANVE RLFQKPPEPW VPPFEFTSVP
            DDVYHNAVNA ASAGEALDII KAGDPKTFIV SYHNITANVD RLFHKPPMPW VPPYEFTNVP
            DDVYHNAVNA ASAGEALDII KGGDPKTFIV SYHNITANVE RLFQKPPEPW VPPFEFTSVP
            DDVYHNAVNA GSAGEALDII KAGDPKTFLV SYHNLKANIE RLFHQPPEPW VPPFPFTLVP
            DDVYHNAINA GSAGEALDII KAGDPKTFIV NYHNIKANIE RLFHQPPETW ACPFPFTLVP
            DDVYHNVVNA ASAGEALELI RAGDPKSFIV NYHNLVPNLD RLFQKAPEPW VPPFRFTNVP
            DDVFHNAVNA PGVAEALDII RAGDPRTFIV SYHNIKANIE RLFAKPPEPW TPPYRFTNVP
            DDVYHNAVNA GCVEEALAII RAGDPKTFIV SYHNVRANIE RLFTKAPEPW APPFQFTNVP
            DDVYHNAVIA GTVEEALSII KAGDPKTFIV SYHNVKANIE RLFYKAPEPW APPFQFTNVP
            DDVYHNAVNA ATAGEALDII RAGDPRTFIV NYHNVKANVE RLFLKPPLPW VPPFQFNNVP
            DDVYHNAVNA GSAGEALDII KAGDPRTFIV SYHNVKANID RLFQKPPEPW VPPFRFVNVP
            DDVYHNAVNA GSIKEALDII RAGDPKTFIV NYHNIKANIE RLFKKAPEPW VPPFQFTFVP
            DDVYHNAVNA RGASEALAII KAGDPKTFIV SYHNVKANIE RLFQKAPEPW SPPFPFNNVP
            DDVYHNAVNA ASAGEALDII KAGDPKTFIV SYHNLKANID RLFRKAPEPW TPPFSFVNVP
            DDVYHNAVNA SSPGEALDII RAGDPKTFLV NYHNVKANLE RIFQKAPAPW VPPFPFTNVP
            DDVYHNAVNA ASAGEALDII RAGDPKTFIV SYHNVKANIE RLFQKAPEPW VPPFPFTNVP
            DDVYHNAVNS GGVKEALEII KAGDPKTFVI QHHNVLANLE RIFKKPQETW TPPFPFNNVP
            DAVYHNAVNA GGVREALDII KAGDPKTFVT QHHNVKANLE HIFAKPPEPW NPPYPFTNVP
            NEAYAKALNS GSKDEALNII KELVPKDYVL QFHNLNQNLE RIFAPPVNVF EPPFPFNNVP
            NDAYAKALNS GGKDEALTII KELLPKDYVL QYHNLNANLE RIFAPPTTVY MPPFQFNNVP
            NDASAEALNA ASAEAALAII REKLPHDFLF KYHNLKPNLA AIFAPPPAVY TPPFTFN-IP
            NDACAEALNS GTAEAALAVI REKLPKDYIF QFHNLKPNLA AIFNPPPVGY VPKYNFV-LT
            ---------- ---------- ---IPS---- CFQ--EA--- K--------Y -----FFILP
            NDAAAEALNA GTAAEALQII REKLPEKFIF QYHNLKPNLE AIFLPPPDIY QPPFPFTRVP
            DDAVASALNS GTVQGALNII KELLPHNYVF QYHNLRCNLE RIFAPPIAVY TSYYKFSQVP
            NDVVAAALNA ASKGEALNII REKLPRDFLF QFHNLNANLD KLFKPQQQIY VTPFSFDNVP
            NDAAAEALNS GSAEAALAI- SVKMPRDYIF QYHNLKSNLE RIFTPLRVDY VSPYPFDRVP
            NH--AEALNA GSAEAALAII REKLPKDFIF QYHNLKCNLE RIYTPPMEVY VSPFSFDQVP
            NDAAAEALNS GSTEAAMNIL REKLPKDYIF QYHNYKTNLD RIFAAPVDTY VCPFSFDLVP
            NDAAAEALNS GSAEAALNVI REKLPRDFIF QYHNLKSNLD RIFAPPLEVY VSPFLFDRVP
            NDAAADALNA GSKDAALQII REKLPEKFIF QYHNLVSNLD RIFQEPPAPY ISPFLFNQVP
            NDAAAEALNA GSKEAALSII REKLPKEYIF QFHNLNSNLD RIFAPPAEVF VSPFLFDQVP
            NDAAAEALNA GSKEAAMAII REKLPKEYIF QFHNLNTNLD RIFAPPLEVF VCPFLFDQVP
            NDAAAEALNT GSVEAAMAVI REKLPKDYIF QYHNLKSNLD RIFTPPMEEY ISPFSFDQVP
            NDAAAEALNA GSKEAALSII REKLPKDYIF QFHNLNSNLD RIFAPPLEVF VCPFLFDQVP
            NDAAAEALNS GSADAALAII REKLPKDFIF QYHNLKNNLD RIFAPPMEVY VSPFLFDQVP
            NDAAAEALNA GSKEAAMAII REKLPEKFIF QYHNLNSNLD RIFTPPLEVY VSPFLFNQVP
            NDAAAEALNA CSAEEALSII REKLPKDFIF QYHNLKCNLD RIFQEPPAPY ISPFLFNQVP
            NDAAAEALNA GSAEAALAII REKLPKDYIF QYHNLKCNLD RIFTPPVEVY VSPFSFDQVP
            NDAAAEALNA GSAEAALAIM REKLPKDYIF QYHNIKCNLD RIFTPPIEEY ISPFSFNQVP
            NDAAAEALNA GSAEEALSII REKLPKDFIF QYHNLKCNLD RIFTPPVEVY VSPFLFNQVP
            NDAAAEALNA GSADAALAIN REKLPKDFIF QYHNLKCNLD RIFTPPVEVY VSPFLFNQVP
            NDAAAEALNA GSAEAALAII REKLLKDFIF QYHNLKSNLD RIFQPPAEVY VSPCCFDQVP
            NDAAAEALNA GSAEAALAII REKLPKDFIF QYHNLKCNLD RIFTPPLEVY VSPFCFDQVP
            DDAAAEALNA GSAEAALAII REKLPKDFIF QYHNLKCNLD RIFTPPVEVY VSPFSFDQVP
            NDVAAEALNA GSADAALAII REKLPKDFIF QYHNLKCNLD RIFTPPVEVY VSPFSFDQVP
            NDAAAEALNA GSTEAALAII REKLPKDFIF QYHNLKCNLD RIFTPPMEVY VSPFSFDQVP
            NDAAAEALNA GSAEAALTII REKLPKDFIF QYHNLKCNLD RIFTPPVEAY VSPFSFDQVP
            NDAAAEALNA GSAEEALSII REKLPKDFIF QYHNLKCNLD RIFTPPVEVY VSPFLFDQVP
            NDAAAEALNA GSKETALQII REKLPEKFLF QYHNLVSNLD RIFSPPPSVY SSPFSFNAVP
            NEAYAQALNA GNKAEALQII KELCPKDFVL QFHNINNNLD RIFSPPVEVY TSPFLFNNVP
            NDAAAEALNS GSKEAALQII REKLPEKFIF QYHNLCSNLD RIFSPPPSVY SSPFSFNNVP
            NDAAAEALNA GSKEAALQII REKLPEKYLF QFHNLVSNLD RIFSPPPSVY SSPFSFNAVP
            KDAAAEALNA SSKEAALQII REKLPEKFIF QYHNLVSNLD RIFSPPPSVY SSPFSFNNVP
            NDAAAEALNS GSKEAALQII REKLPEKFIF QYHNLCGNLD RIFSPPPSVY SSPFSFNAVP
            NDAAAEALNS GSKEAALQII REKLPEKFIF QYHNLCGNLD RIFSPPPSVY SSPFLFNNVP
            NDAAAEALNA GNKEAALQII REKLPEKFIF QYHNLVSNLD RIFSPPPSVY SSPFSFNNVP
            NDAAAEALNA GSKDAALQII REKLPEKFIF QYHNLVSNLD RIFSPPPSVY SSPFSFNNVP
            NDAYAQALNT GCKSEALQII KELCPKDFVL QFHNINNNLD RIFSPPPSVY SSPFSFNNVP
            NDAAAEALNA GSKEAALQII REKLPEKFIF QYHNLVSNLD RIFSPPPSVY SSPFSFNNVP
            NDAAAEALNA GSKEAALQII REKLPEKYIF QYHNLVSNLD RIFSPPPAVY CSPFSFNNVP
            NDAAAEALNA GSAEAALQII REKLPIDFIF QYHNLRSNLD RIFSPPPSVY SSPFLFNNVP
            NDAAAEALNA GSAEAALQII REKLPRDFIF QYHNLRSNLD RIFSPPPSVY SSPFLFNNVP
            NDAAAEALNT GSAEAALAII REKLPKDFIF QYHNLRSNLD RIFSPPPSVY SSPFSFNAVP
            NDAAAEALNA GSAEAALAII REKLPKDFIF QYHNLRSNLD RIFSPPPSVY SSPFSFNAVP
            NDSYAKALNA TSLDQALQIL KEEQPKDYFL QHHNLLNNAQ KIFQRPPDPW TPLFPFTNVP
            NDECAEALNR SSKEEALQII KEKLPKDFLF CYHNLVSNLD RIFTPAPTPF VPPFQFTNVP
            NDSYSKALNT SSVEQALDII KEEQPQHFFL QYHNLVANAQ RIFKSIPEPW VPPFPFTNVP
            NDTYAKALNA SSAEEALQII KEEQPQHFFL QHHNLVANAQ RIFQKAPEPW APPFPFTNVP
            NDTYAKALNA SSAEEALQII KEEQPQHFFL QHHNLVANAY RIFQKAPEPW TPPFPFINVP
            NDSYAKAINS GSVDAALQVL KEEQPKDFVL QQHNLRSNLE RIFQKAPEPW SPPFPFTCVP
            NDSYAKALNA GSAESALQIL KEEQPAHYFL HYHNLVNNAN RIFQKAPEPW VPPFQFNAVP
            NDSYAKALNA NGVQEALQIL KEEQPRDFVK DFHNLKGNLE KIFTKAPEPW VPPFSFNNVP
            NDAASEALNA SSKEEAMQII KEKLPEKFLF QYHNLSSNLD RIFTKAPDPW SPPYHFTNVP
            NDAASEALNA SSKEEAMTII KEKLPEKFLF QYHNLSSNLD RIFAKAPEPW TPPFHFTNVP
            NDAASEALNA SSKEEAMQII KEKLPEKFLF QYHNLSSNLD RIFTRAPEPW SPPFQFTNVP
            NDAAAEALNA STKEAAMQII KEKLPEKFLF QYHNLSSNLD RIFSKAPEPW ASPFHFTNVP
            NDAAAEALNA PSKDVALQII REKLPEKFLF QFHNLNSNLD RIFTRAPEPW APTFPFTSVP
            NDAAAEALNA PSKDIALQII REKMPEKFLF QFHNLNSNLD RIFARAPEPW APTFPFTNVP
            NDAAAEALNA SSKEEALQII REKIPEKYLF QFHNLNSNLD RIFDKTPEPW LPPFHFTNVP
            NDAAAEALNA PSKEAALSII REKLPEKYLF QFHNLNSNLD RIFAKAPETW SPPFPFTHVP
            NDAAAEALNS GSKEAALQII REKLPEKYLF QFHNLNCNLD KIFSKAPEPW SPPFPFTNVP
            NDAAAEALNA SSKEDAMRII KEKLPKEFLF QFHNLSSNLD KIFAKAPEPW VPPFQFTHVP
            NDAAAEPFND PDKHTALQII REKLPEKYLF QFHNLNSNLD RIFLKAPEPW TPPFSFTNVP
            NDAAAEALNA GTKEEAMRII KEKLPEKFLF QYHNLSSNLD RIFKKAPEPW TPPFPFTNVP
            NDAAAEALNS GTKEAAMKII KEKLPEKFLF QYHNLSCNLD RIFMKAPETW APPFPFTNVP
            NDAAAEALNS GTKEAAMRIV KEKLPEKFLF QYHNLSSNLD RIFMKDPEPW APPFPFTNVP
            NDAAAEALNS GTKEAALKII REKLPEKYLF QYHNLSSNLD RIFSKSPDPW SPPFPFTAVP
            NDAAAEALNS GTKEEAMKII KEKLPEKYLF QFHNLSSNLD RIFSKPPKLW EPPFPFTNVP
            NDAAAEALNA PDKQTALQII REKLPEKFLF QFHNLNSNLN RIFTKAPEPW VPPFPFTNVP
            NDAAAEALNA PSKEIALQII REKLPEKFLF QFHNLNSNLD RIFAKAPEPW APPFRFTDVP
            NDAAAEALNA FSKEAAMQII KEKLPEKFLF QYHNLSANLD RIFAKAPSPW APPFPFTNVP
            NDVAAEALNA PSKEAALQIV REKLPEKYLF QFHNLNSNLD RIFSKAPEPW VPPFQFTAVP
            NDAAAEALNA ATKEAALQII KEKIPEKYLF QFHNLNSNLD RIFSKAPEPW APPSLFTNVP
            NDAAAEALNA SSKDQAMQII KEKLPEKFLF QYHNLSANLD RIFAKAPSPW APPFPFTNVP
            NDAAAEALNA PDKRTALQII KEKLPEKYLF QFHNLNSNLD RIFSKAPEPW VPPFPFTNVP
            NDAAAEALNA PSKESAMQII REKLPEKYLF QYHNLNSNLD RIFNKPPEQW VPPFPFTNVP
            NDAAAEALNA PSKETAMQII REKLPEKYLF QFHNLNSNLD RIFSKAPEPW VPPFRFTNVP
            NDAAADALNA PSKELAMKII KERLPEKFLF QYHNLSSNLD KIFKKASEPW VPPFQFTNVP
            NDAAAEALNA PSKEEAMKII KEKLPEKFLF QYHNLSSNLD RIFKKAPEPW TPPFRFTNVP
            NDAAAEAINA PSKQAAMQII REKLPEKFLF QYHNLSSNLD RIFSKAPNPW VPPFPFTNVP
            NDAAAEALNA SSKEEAMRII KEKLPKEFLF QYHNLSSNLD RIFAKAPEPW VPPFPFTNVP
            NDAAAEALNA PSKEEAMKII KEKLPEKFLF QYHNLSSNLD RIFIKPPEPW APPFPFTNVP
            NDAAAEALNA PDKQTALQLI REKLPEKYLF QFHNLNSNLD RIFSKAPEPW VPPFNFTNVP
            NESYAKVLNA QNIEQALQIL KEEQPKDFVL QHHNIRSNLE RIFAKAPEPW TPPFHFTNVP
            NESYAKVLNA DNLERALQIL KEEQPKDFVL HHHNIRSNLE RIFAKAPEPW APPFHFTLVP
            NDSYAKALNA SSVEQALQIL KEEQPKDYLL QHHNIRSNLE RIFTKVPEPW VPPFHFTHVP
            NDSYAKALNV SSTEQALQIL KEEQPKDYVL HYHNIRSNLE RIFVKVPEPW VPPFQFTNVP
            NDSYAKALNA DSIESALTIL KEEQPKDYVL QNHNIRSNLE RIFFKVPEPW VPPFPFVNIP
            NDTYAKVLNA QSAEQALQIL KEEQPRDYVL HLDKVQTHVQ KLFKKAPEPW VPPFPFTNVP
            NDTYAKVLNA GSVMEALNIL KEEQPKDFVL QHHNIRSNLE RIFAKAPEPW VPPFPFTNVP
            NDTYAKVLNA GSVMEALNIL REEQPKDFVL QHHNIKSNLE RIFVKAPEPW VPPFPFTNVP
            NDTYAKVLNA GSVMEALNIL REEQPKDFVL QQHNIRSNLE RIFQKAPEPW VPPFPFTEVP
            NDTYAKVLNS GSVMEALNIL REEQPKDFVL QHHNIRSNLE RIFQKAPEPF VPPFPFTLVP
            NDTYAKVLNA DSITTALKIL REEQPRDYVL QLDKIRAHVQ KIFEKPPEPW VSPFRFTNVP
            NDTYAKVLNA DNPTTALNIL KEEQPRDYVL HLDKIRTHVQ RIFAKAPEPW VSPFQFTNVP
            NDTYAKVLNA ESAAQALQIL REEQPRDFVL HLDKVQAHVQ KIFAKAPEPW VPPFPFTNVP
            NDTYAKVLNA ETASDALQIL KEEQPRDYVL YLDKIKSHVQ KLFASAPEPW VPPFPFTNVP
            NDSYAKVLNS NSVSEALNIL REEQPKDFVL QQHTLRSNLE RIFAKPPPPW VPPFQFTAVP
            NDSYAKALNA SSAEEALKII REEQPAHFFL QHHNLVVNAS KIFQKPPEPW VPTFQFTNVP
            NDSYARALNA SSAEQALQIL KEEQLKDYVT QQHNLRANLE RIFMKAPEPW VPPFQFTNVP
            NDSYAKALNS GTVSEALNIL REEQPKDFVL QNHNIRSNLE RIFANAPEPW APPFPFTNVP
            NDTYAKALNA GSAEEALQII KEEQPQHFFL QHHNLVANAS RIFQKAPEPW APPFHFTNVP
            NDTYAKALNA ASAEEALQII KEEQPQHFFL QHHNLMANAS RIFQKAPEPW APPFHFTNVP
            NDTYAKALNA RSSEEALQII KEEQPQHFFL QHHNLLANAT KIFRKPPEPW VPPFRFINVP
            NDSYAKALNA GGVQQALQIL KEEQPRDFVR DFHNLKANLE RIFAKAPEPW VPPFPFTNVP
            NDTYAKALNA SCAEEALQII KEQQPQHFFL HHHNLVANAQ RIFHKPPEPW VPPFHFTDVP
            NDTYAKALNA ASAEEALQII KEEQPQHFFL QHHNLVANAT RIFHKSPEPW VPPFQFTNVP
            NDTYAKALNA ASAEEALQII KEEQPQHFFL QHHNLVANAT RIFQKSPEPW VPPFQFTNVP
            NDSYAKALNA GSVDAAMVVL KEEQPKDFVL QNHNIRSNLE RIFAKAPEPW APPFQFTNVP
            NDSYAKALNA DSVESAMAVL KEEQPKDFVL QNHNIRANLE RIFAKAPEPW SPPFPFNAVP
            NDSYAKALNA GNVQSAMAVL KEEQPKDFVL HNHNIRSNLE RIFAKAPEPW VPPFPFTNVP
            NDSYAKALNA GSVLGAMTVL KEEQPKDFVL QNHNIRSNLE RIFAKAPSPW VPPFQFTNVP
            NDSYAKALNA GSVQSALAVL REEQPKDFVL QNHNIRSNLE RIFAKAPEPW VPPFQFTNVP
            NDSYAKALNA DSVQSALAVL REEQPKDFVL QNHNIRSNLE RIFAKAPEPW VPPFQFTNVP
            NDSYAKALNA GDVQSALNIL KEEQPKDYVL QNHNIRSNLE RIFAKAPEPW VPRFPFTAVP
            NDSYAKALNA DSVQSAMAIL KEEQPKDFVL QNHNIRSNLE RIFAKAPEPW VPPFPFTNVP
            NDSYAKALNA GSVQAAMAVL KEEQPKDFVL QNHNIRSNLE KIFAKAPEQW VPPFQFTRVP
            NDSYAKALNA GSVQAAMAVL KEEQPKDFVL QNHNIRSNLE KIFAKAPERW VPPFQFTKVP
            NDSYAKALNA GSVQSAMAVL KEEQPKDFVL HNHNIRSNLE RIFAKAPERW VPPFQFTNVP
            NDSYAKALNA DSVQSAMAVL REEQPKDFVL QNHNIRSNLE RIFKKAPEPW VPPFQFTNVP
            NDTYAKALNA SSAEEALQII KEEQPQHFFL QHHNLVANAH RIFSKAPEPW APPFPFTAVP
            NDTYAKALNA SSAEEALQII KEEQPQHFFL QHHNLVANAH RIFQKAPEPW VPPFLFTNVP
            NDTYAKALNA ACADEAMRII REEQPQHFFL QHHNLVANAA KIFKKAPERW VPPFQFTNVP
            NDTYAKALNA SSAEEALMII KEEQPQHFFL QHHNLVANAH RIFQKAPEPW VPPFQFTNVP
            NDTYAKALNA ESAEAALQII KEEQPQHFFL QHHNLLANAS RIFQKAPEPW TPPFPFTNVP
            NDTYAKALNA ASAAEALQII KEEQPQHFFL QHHNLVANAA KIFTKAPEPW VPPFQFTNVP
            NDSYAKALNA SSAEEALRII KEEQPQHFFL QHHNLVANAT RIFQKAPSPW APPFPFTNVP
            NDTYAKALNA ASAEQALQII KEEQPQHFFL QHHNLVANAT RIFKKAPEPW VPPFRFTNVP
            NDTYAKALNA GSAEAALQII KEEQPQHFFL QHHNLVANAT RIFQKAPEPW VPPFPFTNVP
            NDTYAKALNA GSAEAALQII KEEQPQHFFL QHHNLVANAT RIFQKPPEPW TPPFPFTNVP
            NDTYAKALNA GSAEQALRII KEEQPQHFFL QHHNLVANAT SIFKKAPEPW VPPFPSTNVP
            NDTYAKALNA GSAEAALQII KEEQPQHFFL QHHNLTNNAT KIFAKAPEPW APPFPFTNVP
            NDTYAKALNA SSAEEALRII KEEQPQHFFL QHHNLVANAT KIFQKAPEPW VPPFQFTNVP
            NDTYAKALNA TCAEEALRII REEQPQHFFL QHHNLVANAT KIFQKAPEPW APPFPFTNVP
            NDSYAKALNA GSAEAALQII KEEQPQHFFL QHHNLVANAT KIFQKNPEPW VPPFPFTSVP
            NDTYAKALNA SSVEEALQII KEEQPQHFFL QHHNLVANAH RIFQKAPEPW VPPFQFTNVP
            NDAYAAAINT GSPTKALQLL KEPCPKDYVL QFHHLKGNLE RIFMKEPTPW ACPYDFNNVP
            NDLGAEVWNA TSVNAAKQLV KEKQPWTYLL QRHNIVANIE KEFEKPPEPF VCPFPFDNVP
            NDAYAEAINS GDTTSALNIL KEKASRDFII HLHNIRANLN FLFAPPPTVY ETPFSFNNVP
            NDAYAEAINA GNTSEALIIL KEKAPKDYVL YYHNLAKNFD KIFDKGIPVY QPRYSFDNVP
            NDAYAEAINA GNTSEALVIL KEKAPKDFVL YFHNLAKNFD KIFEKSVPVY EPRYSFDNVP
            NDAYAEALNS GSKLEALLIL KEKAPKDFIL QFHNLNCNLS RIFTEPTQAY ESPFTFDKVP
            NDAYAEALNC GSKSQALDIL KEKAPKDYIL QFHNLNCNLN KIFISPIQAY VSPYSFSRVP
            NDAYAEALNS GSKLQALNIL REKAPKDYIL QFHNLNCNLS RIFSDEVPLY VSPYSFDKVP
            ADLYADALNA SNKEAAMRLI KERDPKSYFL QYHNISANAD KIFAPKRVPY ESPYTFTNVP
            ADVYAEALNA ADKDSALQVI KEKDPKNFFL QYHNISANAN HIFAPKITPY VSPYDFDNVP
            KRCIRLSNNA GSKQEALNII KELMPKDYVL QYHNLHSNFD RIFTSAIPPY KSPFLFDQVP
            AEVYAEALNA PDASASLQII KEKDPKTFYT QYHNLSANAA KIFMAPPEPF RCIYLFNNVP
            NDSYAKALNA DCIEAAMTVL KEEQPKDFVV QYHNIRSNLE KIFTPPTEPW VPPFQFNNVP
            NDSYARALNA ESADEALQII KEHQPQHFVL QYHNLVTNIS KIFQKPPEPW VPPFQFNNVP
            NDTYATALNS SSAEEAMQII KEQQPQHFVL QYHNLVSNIT KIFHKPPEPW VPPFQFINVP
            NDSYARALNA ESAEEAMQII KEQQPKHFVL QYHNLVSNIT KIFHKPPEPW VSPFQFNNVP
            NDTYAKALNS ASAEEALQII KEEQPQHFFL QFHNIVSNAN RIFQTPPEPW VPPFQFNNVP
            NDTYAKALNA TSAEEALQII KEEQPQHFFL QFHNLVTNAT RIFQKPPEPW VPPFSFNNVP
            NDLGAEALNT GSAEGAIKII KERQPWTFIL QRHNIVSNLE REFIKPLEPY VSPFHFTNVP
            NDAYATALNM SNKGEAMSVI KELAPKDYVL HYHNIRSNLD RIFEEPVAPF VCPFPFTLLP
            NDAYAKALNT GSKSEALNVI RELAPKDYLL HFHNLNSNLD RIFQTPPETY TSPFRFTRVP
            NDAYARAINS GSKSEALGII KELAPKDFVL HFHNINCNLD KIFVEPPAPY VSPFLFSRVP
            NDACASALNA GSAEAALQII KEQLPRDYVF QYHNVISNLN KIFTPPTTIY KSPFKFNNVP
            AQVYAEALNA SSKSEALQII KEKDPKSFFL QFHNISANAD RIFQAPPQTY VSPFLFTQVP
            AQVYAEALNA SSKSEALQII KEKDPKSFFL QFHNISANAD RIFQLPPQTY VSPFLFTHVP
            AQVYADALNA SSKSEALQII KEKDPKSFFL QFHNISANAD RIFQAPPQTY VSPFLFTQVP
            NDAYARAINT GNKDQALDVI KELAPKDYVL QFHNLNANLE RIFMPPIEEY ISPFNFDQVP
            NDVYAQALNC GSKSDALQLI KELAPKDYVL QYHNLNVNFD KIFAKPVDAF VSPYPFDQVP
            NDAYAKAINT GSKSEALSVI KELAPKDYVL QFHNLNANLD RIFAPPLEVF VSPFSFDQVP
            NDAYAQALNA GSKSEALRLI KELAPKDYVL QFHNLNSNLE RIFTPPVEIY RSPFMFDQVP
            NDAYAKAMNA GNKAEALNIL KELAPKDYIL QFHNLNTNLD KIFMTPQPVF TSPFLFDQVP
            NDAYAQALNT GSKQDALRVI RELAPKDFIL QFHNLSSNLD RIFAPEVPVY TSPFLFNRVP
            NDAYAQALNT GSKHEALKVI KELAPKDFIL QFHNLNSNLD RIFVQEVPIY RSPFLFNQVP
            NDAYATAINA GSKIEALNIL KNKSPKDYIF QFHNLKSNLD RFLQEPPVEY VSPFSFDQVP
            NDAAAEALNA GSAEAALAII KEKLPKDYIF QYHNIKANLD KIFQAPPEVY VSPFCFTQVP
            NDACAEALNS GSKAAALLII KEKLPKEFIF QYHNLSSNLD RIFQEPPAPY VSPFLFTNVP
            NDACAEALNS RSKAAALLII KEKLPKEFIF QYHNLSSNLD RIFQEPPAPY VSPFLFDQVP
            NDAYAKAINA GSKSQALDVI KELAPRDYVL HFHNINSNLD KVFQVPPAPY VSPFLFDQVP
            NDACAEALNA GSAEAALAII REKLPKDFIF QYHNLKSNLD RIFTPPLEEY VSPFLFDQVP
            NDAAAEALNA DSAEAAMAII REKLPKEFIF QYHNLKTNLD RIFQEPPAPY VSPFLFTQVP
            NDACADALNA GSAEAAMAII REKLPKDFIF QYHNLKTNLD RIFQAPPEPY ISPFSFDQVP
            NDACADALNA GSAEAAMAII REKLPKDFIF QYHNLKTNLD RIFQAPPEPY ISPFSFDQVP
            NDAYAAALNS GSKSEALRVI RELAPKDFVL QFHNLNSNLD RIFQEPPAPY VSPFLFDQVP
            NDAYAAALNA GSKAEALRVI RELAPKDFVL QFHNLNSNLE RIFQEPPAPY VSPFLFDQVP
            NDAYAAALNA GSKTEALRVI RELAPKDFVL QYHNLINNLD RIFQEPPAPY VSPFLFDQVP
            NDAYAAALNA GSKTEALRVI RELAPKDFVL QYHNLINNLD RIFQEPPAPY VCPFLFDQVP
            NDAYAGAINS GSKQEALNIL KELAPRDFVY GFHNLNSNLD RIFQAPPEVY ISPFLFDQVP
            NDAYAAALNT GSKSEALRVI KELAPKDFVL QFHNLNSNLD RIFQEPPAPY ISPFLFNQVP
            NDAYAEALNS GSKSEALNIL KEKAPKDYIL QFHNLSSNLD RIFSPPLEVY VSPFLFNQVP
            NDAYAEALNS GSKSEALNIL KEKAPKDYIL QFHNLNSNLD RIFSPPLEVY VSPFLFNQVP
            NDAYAEALNS GNKSEALNIL KEKAPKDYIL QFHNLSSNLD RIFSPPLEVY VSPFLFNQVP
            NDAYAQALNS GSKSEALNVI KELAPKDFVL QFHNLNSNLD RIFQEPPAPY ISPFLFNQVP
            NDAYAAALNS GSKSEALRII KELIPKDYIL QFHNLNSNLD RIFQEPPAPY ISPFLFNQVP
            NDAYAAALNS RSKSEALRVI RELAPKDYVL QFHNLNSNLD RIFQEPPGPY ISPFLFNQVP
            NDAYAAALNA GSKSEALRII KELAPKDYIL QFHNLNSNLD RIFQEPPAPY ISPFLFNQVP
            NDAYAKALNA GSKPAALNVI RELAPKDFIL QFHNLNNNLD RIFEEPPAPY ISPFSFDQVP
            NDAYAKALNS ANKSEALNVI RELAPKDFVL QFHNLHSNLD RIFQEPLTPY VSPFLFTNVP
            NDAYAKALNA ASKTEALNVI RELAPKDFVL QFHNLNSNLD RIFQEPPIPY ISPFLFTHVP
            NDAAAEALNA GSAEAAMAII KEKLPKEFIF QYHNLKSNLD RIFQEPPAPY VSPFLFNQVP
            NDAYAAALNA GSKAEALRVI RELAPKDFVL QFHNLNNNLD RIFQEPPAPY VSPFLFNQVP
            NDAYAQALNA GSKAEALRIV KELAPKDFVL QFHNLNSNLD RIFQEPPAPY VSPFLFNQVP
            NDAYAKAINS GSKPEALAIL KELAPKDFVL QFHNLNNNLD RIFMAPPEPY ISPFLFNQVP
            NDAYAAALNT GSKSEALRVI KELAPKDFVL QFHNLNSNLD RIFQEPPAPY VSPFLFTQVP
            NDAYAAALNA GSKSEALRVI KELAPKDFVL QFHNLNSNLD RIFQEPPAPY VSPFLFNQVP
            MHAYAKAINT GSKSEPLRVI RELAPRDYVL KFPNLNANLD GIFSPQMEVY VSPFLFDQVP
            NDAYAKAINC GSKSEALAVL KELAPKDYVL QYHNLNANLD RIFAPIQELF VNPYEFNQVP
            NDAYAQAINA GSKHEALEII KELVPKDYVL QFHNLNNNLD RIFKPPSEVY VSPFHFTQVP
            NDAYAAALNS GSKSEALKIL RELAPRDYLR DFHHISSNLD RIFTKPPPPY ENPFPFDRVP
            NDAYAAALNT GSKPEALRVI KELAPKDYVL QFHNLNANLD RIFTPPPEVY VSPFSFDQVP
            NDAYAKALNA GSKSEALNVI RELAPKDFVL QFHNLNSNLD RIFTPPMEVY VSPFSFDQVP
            NDAYAAALNA GSKSEALRVI KELAPKDYVL QFHNLNANLD RIFSPPLEVY VSPFLFFPVP
            ---------- ---------- ---------- ---------- ------MEVY ISPFSFDRVP
            NDAYAAALNA GSKSEALKIL RELAPKDYVL QFHNLNANLD RIFEPPMEVY ISPFSFDRVP
            NDAYAAALNA GSKSEALRIL RELAPKDFVL QYHNLNANLE KIFTPPLEVY ISPFSFDRVP
            NDAYAKAINT GSKSEALRVI RELAPKDYVL QFHNLNANLD RIFAPPMEVY VSPFLFDQVP
            NDAYAAALNT GSKPEALRVL RELAPKDYVL QFHNLNANLD RIFTPPMEVY VSPFSFDRVP
            NDAAAEALNA GSKEAAMAII KEKLPEKFIF QYHNLNSNLD RIFTPPLEVY VSPFLFDQVP
            NDAYAAALNT GSKSEALNVI KELAPKDYVL QFHNLNANLD RIFAPPLEVF VCPFSFDQVP
            NDAYATALNA GSKSEALRVI KELAPQGFVF QFPLLDLNLD RDFTLPKEGY VSPFFLDQVP
            YDAYAAALNA GSKSEALRVI KELAPQGFVF QFPLLDLNLD RDFTLPKEGY VSPFFLDQVP
            NDAYAAALNT GSKAEALRVL KELAPKDYVL QYHNLNSNLD RIFTPPQEVY VCPFLFDQVP
            NDAYAQALNT GSKSEALNVL RELAPKDYVL QFHNLNSNLD RIFTPPLEVY VSPFLFDRVP
            NDAYAAALNA GSKSEAIRII KELAPKDYVL QFHNLNANLD RIFTPPMEVY VSPFSFDQVP
            NDAYAAALNA GSKSEALRVI KELAPKDFVL QFHNLNANLD RIFQEPPAPY VSPFSFNQVP
            NDAYAAALNA GSKSEAIRVI KELAPKDFVL QFHNLNANLN RIFQEPPAPY VSPFSFDQVP
            NDAYAAALNA GSKSEALRII KELAPKDYVL QFHNLNANLD RIYTPPLEVY VSPFSFDQVP
            NDAYAAALNA GSKSEALRVI KELAPKDFVL QFHNLNANLD RIFQEPMDVY ISPFSFDQVP
            NDAYAAALNS GSKSEALSVI KELAPKDYVL QFHNLNANLD RIFTPPLEVY VSPFSFDQVP
            NDAYAAALNA GSKSEALRVI KELAPKDFVL QFHNLNANLD RIFQEPPAPY VSPFSFDQVP
            NDAYAAALNA GSKSEALRVI KELAPKDFVL QFHNLNANLD RIFQEPPAPY VSPFSFDQVP
            NDAYAAALNT GSKSEALNVI KELAPKDYVL QFHNLNANLE RIFTPPLEVY VSPFLFDQVP
            NDAYAAALNT GNKSEALSVL RELAPKDYVL QFHNLNANLD RIFTPPLEVY VSPFSFDQVP
            NDAYAAALNT GSKPEALRVL RELAPKDYVL QFHNLNANLD RIFTPPLEVY VSPFLFDQVP
            NDAYATALNA GSKSEALRVI KELAPKDYVL QFHNLNANLD RIFTPPMEVY VSPFSFDQVP
            NDAYAAALNA GSKSEALRVI KELAPKDYVL QFHNLNANLD RIFTPPVEVY VSPFSFDQVP
            NDAYAAALNA GSKSEALRVI KELAPKDYVL QFHNLNANLD RIFTPPVEVY VSPFSFDQVP
            NDAYAAALNT GSKSEALRVI KELAPKDYVL QFHNLNANLD RIFTPPMEVY VSPFSFDQVP
            NDAYAAALNA GSKSEALRVI KELAPKDYVL QFHNLNANLD RIFTPPMEVY VSPFSFDQVP
            NDAYAAALNA GSKSEALKVI RELAPKDYVL QFHNLNANLD RIFTPPLEVY VSPFSFDQVP
            NDADAAALNA GSKSEALRVI KELAPKDYVL QFHNLNANLD RIFTPPVEVY VSPFPFDQVP
            NDAYAEALNA GSKSEALRVI KELAPKDFVL QFHNLNANLD RIFQEPPAPY ISPFSFDQVP
            NDAYAAALNA GSKSEALRVI KELAPKDFVL QFHNLNANLD RIFQEPPAPY ISPFSFDQVP
            NDAYAAALNA GSKSEALRVI KELAPKDYVL QFHNLNANLD RIFTPPVEVY VSPFSFDQVP
            NDAYAAALNA GSKSEALRVI KELAPKDFVL QFHNLNANLD RIFQEPPAPY VSPFSFNQVP
            NDAYAAALNA GSKSEALRVI KELAPKDFVL QSHNLNANLD RIFQEPLAPY ISPFSFDQVP
            NDAYATALNA GSKSEALRVI KELAPKDFVL QFHNLNANLD RIFQEPPAPY ISPFSFDQVP
            NDAYAAALNA GSKSEALRVI KELAPKDFVL QFHNLNANLD RIFQEPPAPY VSPFSFDQVP
            NDAYAAALNA GSKSEALRVI KELAPKDFVL QFHNLNANLD RIFQEPPAPY VSPFSFDQVP
            NDAYAAALNA GSKSEALRVI RELAPKDFVL QFHNLNANLD RIFQEPPAPY VSPFSFDQVP
            NDAYAAALNA GSKSEALRVI KELAPKDFVL QFHNLNANQS KIFQEPPAPY ISPFSFDQVP
            NDAYAAALNA GSKSEALRVI KELAPKDFVL QFHNLNANLD RIFQEPPAPY VSPFSFDQVP
            NDAAAEALNA GSTEAALAII KEKLPKDYIF QYHNLKSNLD RIFQEPPEVY VSPFSFTQVP
            NDAYAKALNS GSKSEALNVI KELEPKDYIL QFHNLNSNLD RIFPTRSEVF KNPFLFDLVP
            NDAYAAAINS GSKSEALRIL RELAPRDYVR DFHNISSNLD KIFTPPAEVY VSPFPFDQVP
            NDAAAEALNA GSADAAMAII REKLPKDYIF QYHNLKSNLD RIFQAPPEVY VSPFSFNNVP
            NDAYAQAINT GSKLLALNVI KELAPKDYVL QFHNLNANLD KIFAPPVEVF NCPFLFDQVP
            NDAYAKALNS SSKSEALNVI KELAPKDYVL QFHNLNSNLD RIFAPPLEIF SCPFLFDQVP
            NDAYAKAINS GSKSDALNVI KELAPKDYVL QFHNLNANLD RIFAPPLEVF KCPFLFNQVP
            NDAYAQALNS GSKSEALNVI RELAPKDFVL QFHNLNANLD RIFTPPVEVY ISPFSFDRVP
            NDACAEALNA GSKEAALSII REKLPKDYIF QFHNLNSNLD RIFAPPLEVF VCPFLFDQVP
            NDAYAKALNS GSKSEALNVI RELAPKDFVL QFHNLNSNLD RIFTPPLEVM FLLFLLIKFR
            NDACAEALNA GSKEAAMSII REKLPKDYIF QFHNLNSNLD RIFTPPLEVY ISPFSFDQVP
            NDACAEALNA GSKDAALAII REKLPKDYIF QFHNLNSNLD RIFAPPLEIF VSPFLFDLVP
            NDACAEALNA GSKEAALAII REKLPKDYIF QFHNLNSNLD RIFTPPLEVY VSPFLFNQVP
            NDAYAQALNT GSKSEALNVI RELAPKDFVL QFHNLNANLD RIFAPPLEVF ISPFSFDQVP
            NDAYAQALNA GSKSEALNVI KELAPKDFVL QFHNLNANLD RIFAPPLEVF ISPFSFDQVP
            NDAYAAALNA GSKSEALRVI KELAPKDYVL QFHNLNANLD RIFAPPLEVL FSPFSFDQVP
            NDACAEALNA ATKEAALNII REKLPKDYIF QFHNLNANLD RIFAPPLEVF VCPFLFDQVP
            NDAYAKAINT GSKSEALNVI RELAPKDFVL QFHNLNANLD RIFAPPLEVF RCPFLFDQVP
            NDAYAKAINT GSKSEALNVI RELAPKDYIL QFHNLNANLD RIFAPPLEVF VCPFLFDQVP
            NDAYAKALNS GSKSEALNVI RELAPKDYVL QFHNLNSNLD RIFAPPLEVF VCPFSFDQVP
            NDTAAKALNS GSAEAALAII REELPKDFIF QYHNIKANLD RIFTPRAEVF VCPFLFDQVP
            NDAYAKALNS GSKSEALIVI KELAPKDFVL QFHNLNANLD RIFAPPLEEF VCPFLFDRVP
            NDAYAAALNT GSKSEALNII RELAPKDYVL QFHNLNANLD RIFAPPIEVF VCPFLFDQVP
            NDAYAQALNS GSKSEALNVI KELAPKDYVL QFHNLNANLD RIFTPPMGVY VSPFSFDRVP
            NDAYAQALNS GSKSEALNVI KELAPKDFVL QFHNLNANLD RIFAPPLEVF GSPFLWIKFP
            NDAYAKALNS GSKSEALNVI KELAPKDFVL QFHNLNSNLD RIFAPPLEVF VSPFLFDQVP
            NDAYAKALNA GSKSEALNVI KELAPKDFVL QFHNLNNNLD RIFAPPLEVF VCPFLFNQVP
            NDAYAAALNS GSKSEALNVI KELAPKDYVL QFHNLNANLD RIFAPPLEVF VSPFLFDQVP
            NDAYAKALNS GSKSEALNVL KELAPKDYVL QYHNLNSNLD RIFAPPIEVF VCPFLFDQVP
            NDAYAQALNA GSKSEALNVI KELAPKDYVL QFHNLNANLD RIFTPPLEVY ISPFSFDRVP
            NDAYAQALNS GSKSEALNVI KELAPKDFVL QFHNLNSNLD RIFAPPVEVF VCPFLFDQVP
            NDAYAAALNS GSKSEALRVL RELAPKDYVL QFHNLNSNLD RIFTPPLEVY VSPFSFDQVP
            NDAYAQAINS GSKSEALRVI KELAPKDYVL QFHNLNSNLD RIFAPPLEVF VCPFLFDQVP
            NDAYAQAINS GSKSEALRVI KELAPKDYVL QFHNLNSNLD RIFAPPLEVF VCPFLFDQVP
            NDAYAQAINS GSKAEALRVI KELAPKDYVL QFHNLNSNLD RIFAPPLEVF VCPFLFDQVP
            NDAYATALNA SSKSEALRVI KELAPKDYVL QFHNLNANLD RIFAPPLEVF VSPFLFDQVP
            NDAYAKALNS GSKSEALNVI KELAPKDYVL QFHNLNSNLD RIFAPPLEVF VCPFLFDQVP
            NDAYAEALNS GSKSQALDIL KEKAPKDFVL QFHNLNANLD RIFAPPMEQY ISPFLFNNVP
            NDAYAEAINS GSKATALNIL REKAPKDFVL QFHNLNSNLD RIFAPPMEVF NCPFSFNQVP
            NDAYAEAINS GSKAAALNIL REKAPKDFVL QFHNLNSNLD RIFTPPLEIY ISPFLFNNVP
            NDAYAEAINS GSKSSALNIL REKAPKDFVL QFHNLNSNLD RIFAPPLEVF VCPFSFDQVP
            TDAYAEAINS GSKSSALCIL REKAPKDFVL QFHNLNSNLD RIFAPPLEEF VSPFLFDQVP
            NDAYAEAINS GSKSAALSIL REKAPKDFVL QFHNLNSNLD RIFSPPLEEF VCPFLFDRVP
            NDAYAEAINS GSKSSALSIL REKAPKDFVL QFHNLNSNLD RIFAPPLEEF VSPFLFDQVP
            NDAYAEAINS GSKSSALCIL REKAPKDFVL QFHNLNSNLD RIFAPTLEPF VSPFLFDQVP
            NDAYAEAINS GSKSSALSIL REKAPKDFVL QFHNLNSNLD RIFAPPLEEF VCPFLFDQVP
            NDAYAEAINS GSKSSALCIL REKAPKDFVL QFHNLNSNLD RIFAPPLEEF ISPFLFDQVP
            NDAYAEAINS GSKSSALNIL REKAPKDYVL QFHNLNANLD RIFTPPVEVY ISPFSFDQVP
            NDAYAEAINS GSKAAALNIL REKAPKDFVL QFHNLNANLD RIFTPPVEVY VSPFNFDQVP
            NDAYAEAINS GSKAAALDIL REKAPKDFVL QFHNLNANLD RIFTPSAEVY VSPFLFDTVP
            NDAYAEAINS GSKATALNIL REKAPKDFVL QFHNLNSNLD RIFTPPVEVY ISPFSFDRVP
            NDAYAEAINS WSKAAALNIL REKAPKDYVL QFHNLNANLD RIFTPPPEVY VSPFSFDQVP
            NDAYAEAINS GSKSSALNIL REKAPKDYVL QFHNLNSNLD RIFTPPPEVY VSPFLFDQVP
            NDAYAEAINS GSKSSALNIL REKAPKDYVL QFHNLNANLD RIFTPPLEVY VSPFCFDQVP
            NDAYAEAINS GSKAEALNIL REKAPKDFVL QFHNLNSNLD RIFTPPLEVY ISPFNFDQVP
            NDAYAEALNS GTKASALAIL KEEAPKDYIL QFHNLNSNLD KIFSLRIEMY ISPFLFDQVQ
            NDAYAEAINS GSKAAALNIL REKAPKDFVL QFHNLTNNLD RIFTPPLEVY ISPFLFDQVP
            NDAYAEAINS GSKVSALNIL REKAPKDYVL QFHNLNSNLD RIFTPPIDIY VSPFIFNQVP
            NDAYAEAINS GSKASALNIL REKAPKDFVL QFHNLNSNLD RIFTPPMEVY VSPFIFDQVP
            NDAYAEAINS GSKASALSIL REKAPKDYVL QYHNLNNNLD KIFTPPMEVY VSPFSFDRVP
            NDAYAEAINS GSKASALNIL KEKAPKDYVL QFHNLNNNLD RIFTPQMEVY VSPFSFDRVP
            NDAYAEAINS GSKASALNIL REKAPKDFVL QFHNLNSNLD RIFTPPMEVY VSPFSFDRVP
            NDAYAEAINS GSKAQALNIL KEKAPRDFLL QFHNLNSNLD RYFQEPPAPY VSPFSFDQVP
            NDAYAEAINA GSKAQALNIL KEKAPRDFLL QFHNLNCNLD RYFQEPPAPY VSPFSFDQVP
            NDAYAEAINS GSKAAALNIL KEKAPKDFVL QFHNLNSNLD RIFTPPLEEY ISPFLFDQVP
            NDAYAEAINA GSKAQALNIL KEKAPRDFLL QFHNLNSNLD RYFQEPPAPY VSPFSFDQVP
            NDAYAEAINA GSKAQALNIR KEKAPRDFLL QFHNLNSNLD RYFQEPPAPY VSPFSFDQVP
            NDAYAEAINA GSKAQALNIL KEKAPRDFLL QFHNLNSNLD RYFQDPPAPY VSPFSFDQVP
            NDAYAEAINA GSKAQALNIL KEKAPRDFLL QFHNLNSNLD RYFQEPPAPY VSPFSFDQVP
            NDAYAEALNS GSKESALTIL KEKAPKDYLL QFHHLNSNLD RIFPPPIEMY ISPFCFDLVP
            NDAYAEAINS GSKAAAINIL REKAPKDFVL QFHNLNSNLD RIFATPLEVF VCPFLFDQVP
            NDAYAEAINA RSKPAALNIL KEKAPKDFVL QFHNLNSNLD RIFAPPIEVF VCPFLFDQVP
            NDAYAEAINS GSKAEALNIL KEKAPKDFVL QFHNLNSNLD RIFAPPLEVF VCPFLFDQVP
            NDAYAEAINS GSKAAALNIL REKAPKDFVL QFHNLTSNLD RIFTPPIEEY ISPFSFDQVP
            NDAYAEALNS GAKASALNIL REKAPKDFVL QFHNLNNNLD RIFTHPIEIY ISPFCFDQVP
            NDAYAEAINS GSKASALNIL REKAPKDFVL QFHNLNSNLD RIFTPPIEEY ISPFSFNQVP
            NDAYAEAINS GSKAAALNIL KEKAPKDFVL QFHNLNSNLD RIFTPPIEEY ISPFLFDQVP
            NDAYAEAINS GSKASALNIL REKAPKDFVL QFHNLNSNLD RIFTPPIEEY ISPFLFDQVP
            NDAYAEAINS GSKATALNIL REKAPKDFVL QFHNLNSNLD RIFTPPMEVY VSPFSFDRVP
            NDAYAEAINS GSKASALNIL REKAPKDFVL QFHNLNSNLD RIFTPPIVEY ISPFSFDQVP
            NDAYAEAINS GSKTSALNIL REKAPKDFVL QFHNLNSNLD RIFTPPLEEY ISPFSFDQVP
            NDAYAEAINS GSKASALNIL REKAPKDFVL QFHNLNSNLD RIFTPPIEEY ISPFSFDQVP
            NDAYAEAINS GSKAEALNIL KEKAPKDYVL QYHNLNSNLD RIFTPPMEVY VSPFLFDQVP
            NDAYAEAINS GSKAAALNIL KEKAPKDFVL QFHNLNSNLD RIFTPPIEEY ISPFSFDQVP
            NDAYAEAINS GSKAQALNIL KEKAPKDFVL QFHNLNSNLD RIFTPPMEVY VSPFLFDQVP
            NDAYAEAINA GSKIEALNIL REKAPKDYVL QFHNLNSNLD RIFTPPMEVY VSPFSFDQVP
            NDAYAEAINS GSKAQALNIL REKAPKDFVL QFHNLNSNLD RIFTPPMDVY VSPFIFDQVP
            NDTAAKALNS GSAEAALAII REELPKDFIF QYHNIKNNLD RIFAPPVEVY VSPFSFDKVP
            NDAYAEAINS GSKAAALNIL REKAPKDFVL QYHNLVSNLD RIFTPPSEVY VSPFSFDRVP
            NDAYAQAINT GNKEDALKVL KELAPKDYVL QFHNLMTNLD RIFPSRIEVY RSPFTFDRVP
            NDAYAQAINT GNKDDALRVL KELAPKDYVL QFHNLNTNLD RIFQPPSEVY VSPFSFDRVP
            NDAYARAINT GNKEDALKVL KELAPKDYVL QFHNMNSNLD RIFPPRAEVY VSPFSFDRVP
            ADKMATIFTA TSRDEYLSLV K-TFPFDWAT KLQAFEYSAS KLFPEEP-EY ET-------P
            KDKMADIISS KSKEEYLSMV RKTFPFDWAT RLQNFEYSAE RLFPSPP--Y VSPFPQEEHP
            DAKMAEIISS TNKEDYLSMV RKSFPFDWAT RLQQFQFSAE SLFPSPP--Y VDPFPQDTHP
            DAKMASIIQS TSREDYLGMV KKEFPFDWAT RLQQFEYSAQ ALFPCLPPPY VDPFGSQAEH
            DAKMAEIISS TCKEDYLSMV RNTFPFDWAT RLQQFQYSAE SLFPSVPTPY MDPFGAQDEH
            SKTMKQIMNA TSRDEYLSMV RKSFPFEWAV RLQQFQYSAN ALFPDPPQTY SAPY-RDMSP
            DKKMKQIMNA TSRDEYLSMI RKAFPFDWAI RLQQFEYSAK ALFPEAPIQY QPQFVSNDMS
            DQRMAMIISS TNRNEYLSMV R-KFPFDWAI RLQQFEYSAA ALFTEPP-VY QSPFPNEQIP
            DQRMRAIISS TSKQEYLSMV RKEFPFDWAT RLMQFEYSAS SLFPEPPVEY TSPFPQLLCP
            DVLMTSILGS SSKQEFLNGV KKAFPYDFCA RLQNWEYAAN KLF-DTPAVY QPPFPYFHCH
            DADMKQIISS SSREEFLSMC N-RFPFEWSI RLKDFEYTAR HLFPDPVATY TPEFTHETI-
            DEAMKQIISA TSKEEFISMV RSRFPFEWSI NLQRFQYTAN YLFPDPIPQY TPEFPSLICH
            DSLMRDIITS TSKDDYLTRV RNTFPFDWAT RLQQFEYSAS KLFPEPVREY VNPFPDLFCR
            DAIMKEIFTA TSKEDYLRMI QKSFPFEWAK HLSQFEYSAN YLFPPVPEPF NNDFPDLICR
            DEVMKEIMHA TSRAEYLSLV Q-TLPYDWAT KLSYFEYSAS RLFPDAE-PY SNPHA----P
            NEIMRGIITT TSKAEYLSEV QKAFPFEWAT KLQQFEYSAE RLFPTLPSPF VPPHPDLTCY
            DDIMKDIINS TNKSDYLSKV RRNFPYDWAT KLYNFEYSAS KLFPEQQPEY SNPHGDLYCY
            DDIVRDIIHS TNKQEYLSMI Q-KLPYEWAT KLQYFEYSAN KLFPDIQEIY TSPF-----P
            DDIVRDIIHS TSKQEYLSMI QKALPYEWAT KLQYFEYSAN RLFPEIQETY TNPHP-PTAP
            DDIVRDIIHS TSKQEYLSRL QNELPYEWAT KLQYFEYSAN KLFPDIPEPY IHPHQ----P
            DEIMRDIIHA TSKEEYLSMI QKELPFDWST KLQYFEYSAN KLFPEIQEEF TNPHPDLLCN
            DDVMRDIIHA TSKEEYLSMV QKALPYDWAT KLSYFEYSAD RLFPVEAAPF INPHPDLLCQ
            DDIVRDIIHS TNKHEYLSML QKELPYEWAT KLQYFEYSAN KLFPEIAEPY TNPHPDLHCY
            DDIVRDIIHS TSKEEYLSML QKALPYDWAT KLQYFEYSAS KLFPDTVEEY TSPHPLLRDP
            DDIVRDIIHS TSKQEYLSML QKALPYEWAT KLQYFEYSAN KLFPETHEIY TSPHPDLLNM
            DDIVRDIIHS TSKQEYLSML QKALPYEWAT KLQYFEYSAS RLFPETAEVY TNPHPDLVNF
            DDRWRDIITS TSKAEYLNRV KQEFPADYAT RLQQLEYFAE RLFPSAP-PY VSPFPHEDI-
            DERWRTIINA TSKEHYLGMI RDQFPHEWAS KLQWFEYSAN KLFPDPP--Y QSPFEHEEI-
            DERWRTIITA TSKEEYLEMI KQEFPHEWAT KLHWLEYSAS KLFPDPP--Y QSPFPFLHC-
            DDRWRTIITA TTKEDYLEMI KTEFPHEWAT KLQWLEYSAN KLFPDPP--Y SSPFPFLQC-
            DERWRTIITA TTKEEYLRMI RDQFPHEWAT KLQWLEYSAN KLFPDPP--Y ENPFPHEEI-
            DERWRTIITA TSKEEYLDMI KDEFPHEWAT KLQWLEYSAN KLFPPQPEIY QATF-EDLQE
            DARWRTIITA TSKEEYLDMI KEEFPHEWTT KLQWLEYSAN KLFPPQPEAY VSPFEHEDLA
            DARWRTIITA TSKEEYLDMI KEEFPHEWAT KLQWLEYSAN KLFPPQPEQY VSPFEHEDL-
            DERMRYILTA TTRDDYLGMV RKSFPFEWAT RLAQFEYSAS KLFPDITPQY QSQYQDLTCH
            NNIMRSIITA TSKEPYLSMV RKSFPFEWAT KLSQFEYSAS KLFPEVTPEY KSPFPSLICN
            DSVMRSIITS TDRASYLSMV RKAFPFDWAT KLQQFEYSAS KLFPDVIPEY TSPFPNLMCN
            EADFGEYLSA TSKHEFLELV R-NYPYQYAI HLQRLEYAAD KTWPPPS-VH ASQFTFNHMP
            ELDFGEFLVA NSKDEFLQLV KQHYPYQYVL NLQRLEYFAA QTWPPTPTPH ANQWTWNNLP
            DSIWTNIINS TSKSEFLGRV Q-IQPYVWAT QLRNLEYAAN SKWPEPS-VY IPKWVFNNVP
            DAIWTRILES TSKSDFLTRL AE-QPYTYAN NYRNLEYMAD KQWPTPPESY QPRW-FIGIP
            DTIWASILES TSKSEFLARV QHEQPYVWAT QLRNLEYAAN SKWPEPITVF EPRF-FPRIP
            DSIWTTILES TSKSEFLSRC RTEQPYTYAT QLRNLEYMAS REWPEPPTVY QPRW-FPSVP
            RLNWGGILQA TTGEEFLALC RLHQPKDWIL RNEALTKYAA SYYQEAREPK KSLPPT--LS
            RLNWGGILSA KSEEEFLILV RVNQPTEWVL RNDSIVKYAK THYKAAREPE KVYPPSWVVP
            HGSWAD-INA TTKEEALALV KETSPRDYVL NYDKIISFCE SHFANRTEAY VPIYQFNGLP
            K--WSE-LTA TTSEEFFKTA LEISPRDYYL NQERLEYMAR KLFKPVVPTY VPQWVFN-IP
            -ELLEKATDA ---VEFMNLM KKYHPRDYIL SFRLL--DFA EHFTEPP--- --PL-YET-P
            -ESWGEILQA TSREGFLDLV RKHKPRDFIL NMERLEYAAN ILFAEPEQSF V-SM-YTTFP
            -DLFVRACN- GNK----ELL Q------WLF EH-NVQPTLG LVWRSAP--- -PAF-FETL-
            YDLFAVAAF- ADNQRAWTQC YEVSPL-WKS DVWQLRTPVG VSRDEPMRPT TIRFAFMVLP
            YDLFAVAAF- ADNQRAWTQC YEISPL-WKS DVWQLRTPVG VSRDEPMRPT TIRFAFMVLP
            DQPMQDNLT- MPSNDFWEYC R--LKK-VPF AYSAM--RKK KMFTIDSTPY REDLAYTIT-
            NGLYENAQN- MGEADFFQWL R---SK-IQF GYQAW--DTQ KKAAKLI-TF NNPFLDLNLP
            -DLFVLCH-S MEKHEWVNYI G-KIGFQYM- EYWDCHMDRD SIEDNPPEAV MC---LEQFP
            --IIRAAIG- ---------L A---PSDIVK TFTDKALWFD WISKRTH-GY AEWY-WNSTR
            -SLILKDIQA ---GATLDSV PE-HAE-YLL QNQKVKAYLD RAFAEQT-QK MPGYCWNQE-
            -FDLKEFLLS KEKNSRASLV KEELPPEFML LHGQMQAYVD RKFARAQKVF VVPAGYFNAW
            -DWAAKLI-M EEQATYRDLV RQ-QPG-YCM LQ---KPKLE RRLADLL-PW TPPY-VHQA-
            --IAASVMD- ---GKSLLEI N-DDPG-FVL QHKKLEEYQA WVMKKPRNAW -YPVAFG--P
            T-TVATMLME GKSLSEINAV D---PG-YVM EYEWV--TIE RKKSKLT--W VPPL-LDGLT

            ---Y------ ---------L ----SRPGT- ---K----HA -VC--LDRQT -----D--RQ
            ---WDDS--- ----RE-E-Y IEKV------ MYARA---HI -ASG-NT--- --WA--SW--
            --EW---NH- ----R---II VDKKGGSGKS TF--AV--NT YL--Y--LSS --VTRDIT--
            QWKWANKNFS SKQKQ---LF LWSEPNLGKT PWAETL--TE F------FKC --YN---W--
            ---WLDY--- -----PDA-L MVNL-NNGA- CWAYG-GEEE Y---HRELDG -------WLN
            TVTW------ ---------- FWGPTGCGK- SHSRA---RA -LA--LADRS KIYVNHGWYN
            --NWMTK--- -------GIW IWGPTGCGKS RWA--Y--ET Y------PNA --YTDDKWYS
            --AW------ ----R--EVY ISGPTGCGKT --REAL---- YL---PDVNT DVYRNPFMYD
            A--W------ ----RD--VY IGGPTGTGKT ---RGV--LY HADGRVNTDV --YRNPFKYD
            --EW------ ---------- YYGPTGGGKS TYAQE---HP EWC-QITKSG --FL--LGYH
            RMT------- ----K--GIW YYGPPGCGKS ---TVI-KNN FF-G-TEWLE --YD--GYYN
            N--WWDNYQ- -GES---DIL FPGTTRDAK- II---LGEVN ---GPLETKG GSFTTERW--
            ---W------ ----R--GYL TWGDTKDVMN LVAKS-DKNN YI---FNLSR KMMSD--LYT
            KIKW------ ---------F VDERGGSGKS TFAKHMARHG YGAEHLSSNP --HS-TIDFT
            -VELMAE--- PCHRR-I-IW VYGPGGEGKT TYAKHK-TRN YTPGGLDICR -------LYN
            -A-WEVENIA QPCHR-I-IW VYGPGGEGKT TYAKHKTRAF YSPGGLDICR -------LYN
            EME------T KDCRR-I-IW VYGPGGEGKT SFAKHK-TRD YTTG-GKTAD IAFA---WDH
            ---WMDE--E TDGRR-I-IW VYGPGGEGKT SFAKHLG-KT -----ADIA- --FA---W--
            DLQ------E REGRR-I-IW VYGPGGEGKT SYAKHK-TRD YTTGGWD--- --HQ---ELV
            DLQ------E RDGRR-I-IW VYGPGGEGKT SYAKHK-TRD YSTGGWD--- --HQ---ELV
            DLQ------E RDGRR-I-IW VYGPGGEGKT SYAKHK-TRD YSTGGWD--- --HQ---ELV
            DL--QER--- -DGRR-I-IW VYGPGGEGKT SYAK----HL -----VKTRD AFYSGDIAFA
            ---WLRRYWT RAQM--IE-L SYGCAKAMK- --VKP---HG -LDGSIQEKE KTYNTSSWYS
            ---W---QLQ PADDRTI-IW VYGSGNEGKT TYVKGLGW-- FRGGKSDMFQ --YIG--GHA
            D-D------- ----RTI-IW VYGSGNEGKT TWAKTQG-WF Y-SGNIK--- --YQEHCIFD
            D--------- ----RTI-IW VYGSGNEGKT TWAKIKG-WF YSRGGEHLGH CVFDPELQYT
            ----LDE--G PDDRT-I-IW VYGSGNEGKT TWAKS-G-WF Y-SRH----C I-FDEDVQYT
            ----LDE--G PDDRT-I-IW VYGSGNEGKT TWAKSAG-WF Y-SGKGELGH CIFDRDVQYT
            ----LDE--G PDDRT-I-IW VYGSGNEGKT TWAKSAG-WF Y-SRHLGHAV --FDEDVQYT
            ----LNE--G PDDRT-I-IW VYGSGNEGKT TWAKSAG-WF Y-SRHLGHAV --FDEDVQYT
            ----ADD--- ----RTI-LW ICGRGGDGKS VFAKYLGPWF YTCG-GTRKD VLYQEDRL--
            D-N------- ----RSI-IW IYGPGAEGKT MMAKELG-WF YG-GTADNVK --YQ----YA
            ---W---QIE EPDDRSI-IW VYGSGNEGKS TYAKSLD-WF YG-GKKELFS --YIGD-EKN
            --EW---QES PADDRTI-IW VYGPGGEGKS QFARYLG-LN WLPGG--KSN YMYCP--KCN
            ELEWSDFNLN PDDR-TIF-W VYGPGGEGKS QFAKYLG-LN WLPG-GKVND MMYMK-TRRN
            --EW-QE--S IDDR-AI-FW VYGPGGEGKS QFAKYLG-LN YLPG-GKVND MMYM----YC
            --GWEDLNSN PDDR-TIF-W VYGPGGEGKS QFAKYLG-LN WLGGKVNMYM --YCP--QSN
            --EW-QERLS DALSRAIY-W VYGPGGEGKS QFAKYLG-LN WLPG-GKVND MMYMK-TQSN
            --EWQER--N PDDRT-I-VW VYGPGGEGKS QFAKYLG-LN YLPG-GKVND MMYM----YC
            --EWQER--N PDDR-AI-FW VYGPGGEGKS QFAKYLG-LN YLPG-GKVND MMYM----YC
            --EWQER--N PDDR-AI-FW VYGPGGEGKS QFAKYLG-LN YLPG-GKVND MMYM----YC
            D-D------- ----RTIF-W VYGPDGGERE KW----DPNF YG-GSADYLP -VYRKEILYL
            K-SWARD--- -ADDRTI-FW VYGPGGEGKS TFARS-GTWF Y-TGSADNVS --YQ----YI
            K-SWQLR--D PDDRT-I-FW VYGPGGEGKS TFARS-GSWF Y-TGSADNVA --YQ----YI
            D-D------- ----RTI-IW VYGPGGEGKS TFARDLGPWF YTRGGSANVA --YQG-CGSN
            K-SWQSR--D PDDRT-I-FW VYGPGGEGKS TFARS-G-HW FYTGSADNVS --YQ----YI
            NLSWQLR--D PDDRT-I-FW VYGPGGEGNP RFARDVGPWF Y-SGSADNVS --YQ----YV
            D-D------- ----RTIF-W VYGPGGEGKS TFARDLGTWF YG-GSADNVS --YQG-QGNN
            D-D------- ----RTIF-W VYGPGGEGKS TFARDLGSWF YG-GSADNVA --YQG-CGAN
            D-D------- ----RTIF-W VYGPGGEGKS TFARDLGSWF YG-GSGDNVS --YQG-CGHN
            D-D------- ----RTIF-W VYGPGGEGKS TFARDLGSWF YG-GSADNVS --YQG-CGNN
            D-D------- ----RTI-FW VYGPGGEGKS TFARDSGSWF YG-GSADNVS --YQG-CGNN
            D-D------- ----RTIF-W VYGPGGEGKS TFARDLGTWF YG-GSADNVS --YQG-QGNN
            D-D------- ----RTIF-W VYGPGGEGKS TFARDLGSWF YG-GAADNVS --YQG-CGNN
            D-D------- ----RTIF-W VYGPGGEGKS TFARDLGSWF YG-GSADNVA --YQG-CGNN
            ---W------ ---------- VYGPGGEGKS TFARDLG-WF YG-GSADNVA --YQG-CGNN
            K-SWQLR--D PDDRT-I-FW VYGPGGEGKS TFARS-GSWF YG-GSADNVA --YQ----YI
            D-D------- ----RTIF-W VYGPGGEGKS TFARDLGSWF YG-GSADNVS --YQG-CGAN
            D-D------- ----RTIF-W VYGPGGEGKS TFARDLGSWF YG-GSADNVA --YQG-CGNN
            D-D------- ----RTIF-W VYGPGGEGKS TFARDLGSWF YG-GSADNVA --YQG-CGNN
            ---------- ---------- AAGSKRQRES VI-RS--P-- -V--R----- ----------
            D-D------- ----RTIF-W VYGPGGEGKS TFARDLGSWF YG-GSADNVS --YQG-CGNN
            D--------- ----RTIF-W VYGPGGEGKS TFARDLGSWF YTRGGADNVS YQYIC-LGNN
            D-D------- ----RTIF-W VYGPGGEGKS TFARDLGSWF YG-GSADNVA --YQG-CGNN
            D-D------- ----RTIF-W VYGPGGEGKS TFARDLGSWF YG-GSADNVS --YQG-CGNN
            D-D------- ----RTIF-W VYGPGGEGKS TFARDLGSWF YG-GSADNVS --YQG-CGNN
            --SWQSR--D PDDR-TIF-W VYGPGGEGKS TFARDLGSWF YG-GSADNVA --YQG-QGNN
            D--------- ----RTIF-W VYGPGGEGKS TFARDLYGWF YTRGGADNVS YQYIQ-LGNN
            D-D------- ----RTIF-W VYGPGGEGKS TFARDLGSWF YG-GSADNVA --YQG-CGNN
            D-D------- ----RTIF-W VYGPGGEGKS TFARDLGSWF YG-GSADNVA --YQG-CGNN
            D-D------- ----RTIF-W VYGPGGEGKS TFARDLGSWF YG-GSADNVN --YQG-CGNN
            D--------- ----RTI-LW VYGPGGEGKS TFARDLGSWF YTRGGADNVA YQYIC-LGNN
            K-SWQLR--D PDDRT-I-IW VYGPGGEGKS TFARS-GSWF Y-TGSADNVS --YQ----YI
            D-D------- ----RTI-IW VYGPGGEGKS TFARS-GSWF Y-TGSADNVA --YQ----YI
            D-D------- ----RTI-IW VYGPGGEGKS TFARDLGSWF YG-GSADNVS --YQG-CGNN
            D-D------- ----RTIF-W VYGPGGEGKS TFARDLGSWF YG-GSADNVS --YQG-CGNN
            D--------- ----RTIF-W VYGPGGEGKS TFARDLGSWF YTRGGADNVS YQYIC-LGNN
            D--------- ----RTIF-W VYGPGGEGKS TFARDLGSWF YTRGGADNVS YQYIC-LGNN
            -LGLLEE--E PNDR--IIIW VYGPGNEGKS QFGKFLG-LK YLPGGKTMT- --YMK-NKAN
            -LE-PDD--- ----RTI-IW VYGPGGEGKS MFAKELG-WF YG-GKTQLYM --YAPEIAFD
            ---WELHRVE PDDR--I-IW VYGPGGEGKS TFAKELG-WF YTAGG--KTQ YMYAD-PERN
            ---W---QIA EPDDRSI-IW VYGSGGEGKT SFAKELG-WF YG-GKTQLYM --YAPEIAFD
            ---W---QIE VDDRT-I-IW AYGPGGEGKS TFAKEYG-WF YTAG-GKTQD ILYM----YA
            ---WQSE--E PDDRT-I-IW VYGSGGEGKS TFAKEYG-WF YTAG-GKTQD ILYM----YA
            D-EWLEEELE KVPSRSI-LW VYGPGGEGKT TKAKELG-WF YG-GRKDDVA --YSEDPRHV
            D-EWLEKEIE KIASRSI-LW VYGPGGEGKT --SKALG-WF YG-GKKDDVA --YSEDPRHV
            E--WVEEEL- -NIERSI-IW VYGPGGEGKT TKAKR-G-WF YG-GKKDDVA --YS----YV
            ---WQDE--E PDDR-TI-IW VYGPGGEGKS AFAKYL--KE ---G-WW--- --YTGDYSYS
            ---WQDE--E PDDRT-I-LW VYGPGGEGKS VFAK------ Y----LTLKE ------GWYT
            ---WQEE--E PDYRT-I-IW VYGPGNEGKS TFARHLG-WG YLPG-GKAEP --KNN--W--
            ---WQDQ--T PDYRK-I-IW VYGPGGEGKS TFARYLGPHD MI---ISGEP --KNN--W--
            --HW------ ---------W IVAPPNSGKT RW---L--QD --T----FDG YVYPR---YD
            -VIW------ ---------- IDLP-RTRK- -----I--DK ---G---LAT ----------
            G--W------ -TYKHPTEFF ISGSSGMGKT QWARS--P-- FLCSHID--- -----DLHYD
            ---FPEETL- -NTR---AVI FMGRSGLGKT QFA--I--SH FIVSHIDLNP TI---DGI--
            --R------- -LSRK--SIL LLGQAGTGKT TYA--M--DH FLIRHMDITP --DT-DGL--
            --R------- -LSRK--SIL LLGQAGTGKT TYA--MD-HF HLIRHMDITP --DT-DGL--
            E-E------- ----R---LV LLDQC----- --V-NL---- LIC------- --QT----YN
            DLAYVDE--- ---------L VASEIVKGQ- ---RGI-E-- FI-G---INP ------MW--
            ----SED--- ------VA-L KYVDSLCGK- LI-RE-G-AK ---G-LE--- --FV--A---
            -IDFKDKDIG D-----VA-L LYVDSLVEKD II--N-G--- -MRG-IE--- -------F--
            D-EWMQRYV- --------IC FWGGAGVGKS ---RRV-REE --CG-LDVAP --ASG-LWYD
            ---Y-----G QKPRK-L-VL YFGPSAVGKT TEAK-I-R-- --C-ESEEAP --YMGTTWHN
            DVLW------ ---------V VDVAGGCGK- TFSNIL--FS --C--YSFDL --FDTDFLSE
            -VSWAIESLF LQGKREV-LW IYESGGKGKT FLATIL-EVV Y--G---FTR --FDTDL---
            E-HW------ ---------W IVGPTGCGKS VWT--VGASQ -L---YSLRT --SGTKTSYS
            EM-------- --------MI IWGPSGIGKT --------HA --VG-LSESG GVYCTP-WYE
            -IE------- ----R--DIV IWGPTGTGKT HRVRH-GPQR YVC--FDAGQ KAFEE--WSI
            E-EW------ ---------- IQGKSGKGKT --TKAN-PDH YL---KTINK -------WFD
            --D-DCEDV- ----R--GIW MWGPAGCGKS TYARQFGIDN --GGY----- --YEQ-NWYD
            ----AEK--- -SKCR--GIW VSGRPGTGKS TWAQKFG-KS -LGG---F-- --YEKK-WYD
            DL-----NV- ----RGI--W LHGKAGCGKS TLARKMA-KE LFEGYYEQNK --WF-D-GYA
            --D-SDR--Q ATGVK-V-IV LYGPTGTGK- TYAVNGG-RA Y---HILNAP --SQT-KWYE
            S-R----NV- ----KT-A-V FYGEPGTGKT ELARITGEEI YILGNQSFNG --YQNQ-KIL
            -L-W------ ---------- FYGPTGTGKT ---RCE--HN ---GEIEFDG KFFDG-GDCV
            --E------- ----RPVVIY CYGQTGTGKS RYAKR----- Y-S--DNFKN --MS--CWYN
            --HWVRFRLH KKRKRPV-VV LWGPTGTGKT VW----GP-- ---G-MGFDG --YDTDV---
            NVTW------ ---------- IWGSTGVGKT RYA--V-E-- -LC----DSF --YMG-TWYE
            --R------- ----R-V-VW IYGPAGSGKT --DKASGPDV Y---KSDLIK -----EGWYD
            H-HW------ ---------- YWGPTGTGKT RLCEE-SPDA Y----WKSSA --HQ---WYD
            TVNW------ ---------- YFGATGAGKS --HRA---HA --EA---VNP --YINTFWYE
            ----GSGYV- -HDRR-V-IW IYGPSGTGKT RYVHEIS-NL WISG-RD--- --LR---WYD
            EVRW------ ---------- FYGEPGAGKT ---RA-A-LE W----LESHG EVFT-VKWYD
            ---WLSY--N EPKRNEV-FW YYGASGTGKT KLSEQAGPDA YW--H----- -----DKWYD
            --SW------ ----KP-TVW IYGASGTGKT ---RK-A-YE -ICG-TEYVK --VGK--WYD
            --KW------ ----KP-TVW FYGESRSGKT ---RE-A--- YL-G---DDC --YTNTGWYD
            -MKYVEK--- ----RPI-IW RYGASGSGKT RWV--Y--EN YFC-PIN--- --FK---WYD
            ELNW------ ----KPKVIW LWGRSGIGKT ---RAV---- Y---E--ECP NIYRNNKWYD
            -VKW------ ---------- FWGATGTGKS -----L--TA YL-D-KDYTA --MSK--WYD
            KVQW------ ---------- FYGPTGTGKT ---RT-A--- YL-----EDP --YTDTGWYD
            --NW-----K PTVR-----W YYGATGTGKT AYEECHDP-- YMS--TGFEG --YD--ATHV
            --EW------ ---------- YYGPTGTGKS ---K----KA YL---SD--- ECYTSTGWYD
            A-GWQMD--D APDRH---IL FYVDAGNGK- TW---F--QQ YL-----LTK --YP----RR
            -FEW------ ---------- HYGEPFSGKT HYCRKI-P-- ---GAFKWNS -----KAWYN
            DLN------- ----K-LS-V ---------T ML-KQ--EKK -L---AELSK -------R--
            E-SW-----S GLAYK--NIW LWGAPGTGKS TWAR----KQ -----MEANE KLQN--KWYD
            E-TWNGE--- -LKQK--NLW IWGPPGKGKS RAAR-IGLRQ Y---E--IFS KAYN--KWFI
            H--YAIRSID TDGRK--NLW IYGPAGSGKT TL--AI--EH Y---KVYLKP --IN--KWFN
            -L--HDKNI- ---------W IYGPPGSGKS TLARSID-HI Y------FKP --VD--KWFD
            -MTY------ ---------- -----SEAKD IW-KE---TN ---G-ISNDK --YD--A-AT
            DV-------- ----R----I YYGVTGIGKT ---RSV---- YY-GN----- DIYTD-SWYA
            ---W------ ---------- IYGPTGSGKS ---KTV---- YWP--RD--- TLYIH-NWYD
            N-EW------ ---------- HYGESGTGKS ---RGV-RER F----PDIKS --SD--VWYQ
            GI-W------ ---------- IWGPAGVGKS RLAREVFP-- -LS--YELNK -------WYS
            ---W------ ---------- IQGVPGAGKS HYART----- ----HFQ--- DVYIQ-NWYT
            GV-W------ ---------- IYGQTGVGKS HLARDV---- YL---FDQSK --WW-D-GYC
            ---W------ ---------- VYGKSGVGK- SHVR----AT YY---FDKSQ ------SWYD
            GI-W------ ---------- LHGPPGCGKS HLARTVSP-- YLKA-QNWDG --YANE-EYV
            -RGW------ ---------- IYGPPGIGKT HKARALA-SE YLKS-QNWDG --YA--GKFV
            D-VW------ ---------- ICGPPRIGK- DYVRKIG-NV Y-C--KALNK -------WWD
            -V-W------ ---------- LCGPPRSGK- DYVRQLD-NV YM---LNWDG --YKNEV---
            GV-W------ ---------- ICGPPRCGK- DYVRKLN-SV Y------VKP --LN--KWYN
            -IE------- ----RP-SIW IWGSPGVGKS RIHETL-PDA YVKDPRTWNG --YLEDV---
            NVQW------ ---------- IYGEPGVGKS ---R-LA-HS --S--LPKEP RT---K-WWN
            DVRW------ ---------- IYGPPGVGKS --RKAL-PDA YI-----KEP --RT--KWNG
            DVTW------ ---------- IFGDPGVGKS ---RTL-PQA YV-----KDP --RT-K-WWN
            QL--LRNYLS IPAERP-EVW FHGLPGVGKS --RRAL-PEA YV-----KEP --RT--KWNN
            ---WALQ--A PTAR-P-GIW MHGLPGVGKS --RRAL-PDA YI-----KDP --RT-K-WWN
            ---W------ ---------- IHGDTGSGKT ---RA---VR YLKG-QNWDH --YEK---YV
            SL-W-----E EGHP-P-NIW IYGPTGTGK- SY-RAL-QEN F--GQ--F-- --YSAQNWYD
            ---W-----D GNNQ---AVV IIDD-LDSD- --A--LG-HH -L-------- KI-----W--
            ---W------ ---------- WWGPTGTGKF ---KKLN-DD YP---YELDP -------WYQ
            ---W------ ---------- IYGPSGCGKS KYVRD--T-- Y--G-QDFY- --YKNK-WYR
            ELE-DSE--- -AQH----LW YWGEAGTGKS ---RDH-PRA YMC-NKWWCG --YT--EETV
            HL-W------ ---------- FWGPAGTGK- SYAR----TD Y--------P DAYLKK-WYN
            ---------A TCGR-----W LLGRTGSGKS KGVRSF-PLV YP---LNWDG --YDT---HV
            -LNW------ ---------- VYGPSGTGKS KSVREFGKSL YVK-NQNFDG --YE--GDFV
            GL-W------ ---------- IHGLSGVGK- TFA--V---- Y---Q--AYP DLYS-KSWYQ
            -TDYTAK--- ----PPEDVW IYGPTGTGKS HSETTF-P-- -LC-YKKDDP KWFD---GYQ
            ---W------ ---------- IHGATGTGKS ---------- Y-C--VETYP DCYKKDLWFD
            K--Y------ -ATKQPVCIW IYGPTGTGKS AVTR-F-PNC Y-C--MDFDG --YAD-AY--
            ---W------ ---------- YYGPPGVGKS --HRAF-PGA YMQ-NKWWCG --YQNE-DFV
            ---W------ ---------- RWGKAGCGKS KPARDANPDA YMCNKW-WDG --YT--GEVV
            N-KWGEAYHG STIVRKL--V ITSQYRIKD- IWASE--PAT MLV-YVDLWD --NPNKAAIN
            H-EW------ ---------- WVGPTGTGKS ---RK-A-HE Y-PNH----- --YAK-NWYT
            NL-W------ ---------- ICGEAGVGKT VL-ADL-PDA YNCNKW-WDG --YQNEV---
            NL-W------ ---------- IYGPAGSGKT ---R-L--AD --A----IVP ISYSC-NWYQ
            GL-W------ ---------- LYRSAGTGKS RYQEQF-PEH Y----MKMTN -----K-WYQ
            E-GW------ ---------W FYGPSGTGKS ---RKL--DN --PGA----- --YI-KNWYQ
            EQEW------ ---------- FYGEPGVGKS HLAREPGA-- YLK-MQNWDG --YQDE-KYV
            A-CWHGDTI- ----R--S-M VVDDFRIAK- VFS-DV---- FI-----WKD --YGREV-FV
            ---WTDDFK- ----R----- KSGNGRSDLD EFARMI-KEE --GG---ITE -----D----
            --DW------ ---------I ----TKMEHV SWLKH-GQPD -L---PDPVP --RS--SFYV
            EIDYFTQYK- ----R-IY-D IKDQ------ YWA--V--NR YISETKN--- --YE------
            --Q------R QEAR-TV-LV YIGKSGAGKS DYQRS-G-YK YQ-GPSKFDG --YTS-TWFD
            N-DYKESGY- ----RPIQ-M VYFDGNREKT IWDRSM-P-- FFC-QLAFPG -IYEGLGKKI
            -LD----TIL ATKKAPEVIV YVGPSGSGK- SW-HC-SEPD YEEGGFSMDS KIYF-D-GYN
            --G-IRSNL- ----Q-V-IV CHGETRTGKT HYARD--PNL YPVG-KDFDN --------YN
            ---------G AQCR--V-IC YFGRSGSGK- TWA-T-GPGE YI-G-VEYPG --HG--TW--
            --SYESQLLS NQPRRNIQVL LYGAGGTGKT TFARNIGTDD YLRNFLEFWG TAYN-GQWQE
            ---------V VQARRSVE-I HYGAGGTGKS TFARQLG-TK -L-GETSDEK --YTYDNWIT
            --GWEDR--A AQPRRDV-VI LYGAAGTGKT --T--M---- --A--MDWDS ETYRCDFWAT
            SLSWGKKYHG RHAERDV-TI YYGAGGTGKT TLC--M-E-- YTSS-LEVER --YY---RRN
            SLSWGKKYHH ADKRRDVTII YYGAGGTGKT --TMCM-EHD --S-TSSLEP RVYYNGNWYK
            SLSWAGR--A SDPRRTISII LYGAGGTGKT --TTA---HD -------WDP ETYRPDHWRS
            SLSWGERYHK ATIRE-V-VI LYGAGGTGKT AWAQ----EN -----EDPKE RYYRRNVWYK
            -IN----DV- ------I--I FYGAGGTGKT AWSEDV--QE --CRYYRRNP -----DAWGG
            SLSWAGR--A EVSRRQV-II LYGAGGTGKT SWAR----EN -------EDP REYYNGAWYR
            SLSWGKKYHA ETARRQI-AI MYGAGGTGKT --T--LA-HS WIEG-EDKQE RYYRPDAWKT
            SLSWAGR--A STPRRDV-VI MYGAGGTGKT --T--LA-HK -----WDVKE --DE-DQYYR
            SLSWGTKYHA STPRRDV-VI LYGAGGTGKT ----TLA-HK WKDG-EDFEE R-YFNGNWYR
            KLQ------- ------I-IT MIGPPGTGK- SYA--I--QQ Y----FPNHG RCICN-GWFQ
            Q-DWPMN--G SKNRE-V-YW FYGPTGTGKT LY----G-EK W----VSLTG TFFD-P--YN
            Q-DWPLD--G SKNRK-V-YW FYGKTGTGKT LY----G-EN W----ISLTG TFFD-P--YN
            ----VTS--- -VDR-----L MSAVTVTADS --KR-I--DL F-T--INLTR SKYK-D-LFA
            -I-WVVDRVG NTGK-S-QLM IMSDP----K KWVKDLG-TS FIAGHIDLPR --SA-EDMYS
            ---W---DT- ----RTINII VDTEGNIGKS TLTTYMGIHN -LC-NIDMPR AIYQ--M-YS
            -FQWVAT--- ----RPIKYI VDMPGKKDK- -----LG-DF Y-SG-LE--- ----------
            -FQWVAT--- ----RPIKYV VDMPRGMKKD ---R-LG-DF Y-SG-IE--- ----------
            ---Y------ ---------- LHGS-GTDN- QVARDL--YD -IS--ESINA DCTRNEFWNG
            HL-WERG--- -------NVV ----PRSKAT --AEKL--SA FICG------ --YK--AEYI
            ELAFKGEEF- ------I--I IDIP-RAGK- -----I-PPS -L-------- --------YE
            -L--KKQDV- ----RTID-V VLDPGARGKS LWERGL--VV YSC--TALSA --FV--CAYR
            -L-W------ ----RGEA-L VVPRSCTSEK -----L--SA FVCSA----- --YK--GEKI
            KIQWVCS--G YQRQR--YLI IDIP-RSAE- -WNKSL---- Y-TG-LE--- ----------
            EIK----TL- -----A-S-M VKADRENGNP --PRPL---- -VV--ID-IP RSYK---WKN
            G--W------ ---------- LAGHFETGKA DWT-NI--CN YL-----VHN --YDNEPI--
            ---W---ETG EAYVQD-T-- VKGMQDVAS- EYIKH-G-WR -PCIVVD-LP RTWK---W--
            --E------G NKGK---S-W LLGHYETGQ- AWVQA---QD TI---QDVAS --YIN-HW--
            K-SW------ ---------- LLGHYETGQ- AWIQVI--QD --CA-SEFIN --HG---W--
            --NWRQE--A TNDRE-V-VV WYDPGNKGK- SWL--LG-HL YETGQ----- ------AWKG
            ---W------ ---------- VDKDGNSGK- TWTAHL--WE --RGQACYCP PTLSKESWVH
            E-S-TND--- ----R--EVW VDSEGNSGKT LWER--G-LA --C----YCP PTLS-TIWHS
            E-S-TND--- ----REV-MV WYDPGNSGK- SWV---G-HL YETGYLPMTS MLLADGPRYV
            N-SW------ ---------- LVGHFETGRA YY---LPPQT MLA-HQDYPP --KP----YV
            EV-WYDQ--T GAGK---S-W LKGA------ LWER--G-LA YI-----IQP --MS-SIV--
            ---WYDE--G GVGK---S-W FTGA------ LWER--G-QA YV-----TPP TVFV--ALYC
            -L-W-----R GLAY-P-T-- VDSV-KAMV- QWASC----- YQSGG--WRP --YI------
            ---WYDE--G GVGK---S-W LTGA------ LWERGL--AY YPT--VDASC --YQG--WYV
            -L-W-----R GLAY-P-T-V ---DTVKGLI QWA---S--- --C-YMDWRP --YV------
            -L-WERK--- -LAY-P-T-I ---DTVKGLI QWA-S----- --C------- --YI-EDWYI
            -IQWVAS--- -------C-Y IDGG------ -W-R---P-- YVI--ID-VP RSWK---WYS
            -IQWVAS--- -------C-Y IDGG------ -W-R---P-- YVI--IDVPR --SR-K-WYS
            -MEF------ ----K-KA-Y LPRASKRRTA MW-SGI--KN ---G-LLYEK R-YKK-MWIE
            HV-WELD--- ----RTIE-I IWDEGNSGKT AWARAV---- YIPG-LDLVA --CVKD-WYI
            -I-----NI- -----P-S-G LSGKIRMCM- ---KRLGT-- YI---FDRAG --SKKETWSA
            -I-----NI- -----P-S-G LTGKIRMCM- KRAK-LGT-- YI---FDIPR KQAK-ETWSA
            PLE-GQEYM- -------A-M AMAKAREGR- ---RE--T-- FI---IDVPR --AEKKGWSA
            -M-WKKQND- ----REI-LV ITDDGRHGK- SW---L--RK YAC-HMGIPP --LEEDAMAK
            -L--LDSFLH NNPRH-VY-Y LYDEGGSGKS RFAH-IRDHH --GG-IILDE ----GD-WYV
            ---WSTL--L KADRK----L IKGSVMLAKE LFT-SI--EE WP-G-MDIRA RIYVNSGIHK
            -LEL---YL- ---------- FYGPSGTGKS QFARDLAP-- YPIG-KDVTP --AMK--KYY
            -L-------- ------VT-L LWGPTGTGKT --------HR --C----FTA --FP-E-LYS
            --KWQEE--D ADKRK---VR WYTDGNTGK- SYTTYLG-KA YSGGQADLYA --YE-DI-YD
            DVHW------ ---------F VDSEGAKGKT SLCKHIG-WL FISGDILVAR --YLGRLNYS
            --G----GV- -------C-V LSGK-GSDM- ---KH-GVVS YI---NDETP -----DILIN
            E-G------- ----RSVY-W YWDTGNTGKS DWLVAF--HK -AVGKMHAHA --YNK-VCFD
            ELDWQRE--D PDDR---T-V VDPDGGKGK- TWVRRL--HP NLAQALPIGQ MAYATNVFVN
            -V-WQQAIIT IQERRTIH-W YWEAGGTGK- TW---M--SK YAC-HSA--- --FRNNKAYA
            KIC-MQEPH- ----RAVH-W FWDAGNTGK- TFAKYL-LHD --A--VRFEN GKYA----YK
            HIIW------ ---------Y IDGQGNNGK- SWA----K-- Y-CGAIRLEN --AKDA--YN
            -LAWQRT--E PDMRK-IH-W MYDLGNMGK- TW---M--SK YLCA-VRFEN GKYA----YN
            -LTWQKE--V PDDRK-V-MW YCDSGNTGK- TWSKYL--HG AFEADIKYNG VVFDRDHNYE
            ---WQQRVVE LDAPR--KFI VDRQGNAGKT SLAKLL--HR --TGK--VAD MAYL----YK
            -L-WQET--P SDDRQ-I-IF VVDEGNQGK- TWAKK----- Y-CAHEDFLE KAYATDVFLN
            -YEWQSK--E PDDR-SIT-F IIDEGNSGK- SWA----T-- YW-NH----P QIFRPAA-YE
            ---WQHE--C ENDRR-VT-F IVDQGGAGK- TW---F--QQ WF---LSKNP QIVSIDA-HT
            EFGW---QTG EANDRTIHFV VDPEGNAGK- TW-------- F-CS------ --YAK--W--
            N-AWQTT--D PDDRK-I--Y FYVDTGSGK- SWTRYMGKRD DIA-HIDVTK KVFL----FN
            -L-WGIANQE ADDRR-V-IF VIDPGNKGK- SWLVSLGKRD Y-A--VDIST CLFV----FD
            --DWQSE--E PDDR---T-V VDVAGGVGK- SWC---G-YL FLKDHIDVGS RIFL----FN
            ELNWQLE--E PDDRK-ICFV VDEEGNKGK- SWLTAYGKRD Y-A--IDVSK RVFV----FD
            SL-WACESFQ LFGK-PIE-V VDPTTFEPR- VWQRIID--- -IC-N--GEP KVYF------
            --Q------- ----R----L -----SIGK- ---R----DD -LC-YIDTSK KIFV----FD
            ---WQED--P PNDR---DFV VDENGNSGK- SWIR------ YL---MTERP QMLSIDDAHA
            KIEFHQKFFQ AHKRKPEVVV YHGPTATNKS --KRVI--ED FF---FKWEP --HM--TWYV
            --E-AEP--- -EPKE-I-VV YVGASGSGKS CWDPS-G-YK YE-NKVWFDG --YEEEVW--
            --Q----NA- -----PV-LL VHNPNLFGRR LFLR-I-TDR YRC----LGK --YV-E-WFT
            Q-DFKTKTF- ---------L FVGPPGKGKS IIARQIG-SW YPHG-LYFDD --YDNQ-EVM
            --DF------ -KPK--V-IL FCGRSGMGKA SWNKP-G-GN FWC--DDYGG ----EDVF--
            -L-W------ ---------- FKGPTGEGKT EW--NL-K-- YW---IS--- --NT-DLWYD
            -M-W------ ---------- YRGETGEGKT ---RTLA-EE F---ELS--- --YWNR-WYN
            D-E-VDS--- --------MV FVGPTGTGK- SY-RL-N-RD YPEGPEWVSP ------GWYQ
            -IHW------ ---------- FWESGGVGKS SFAK------ YLCS---VHN AIYISDV-YN
            D--WVPE--- ------VK-V WWGEPGSGKS ---RA-A-RE WL-GEYDVCT --YTG--FYK
            --KWVADQLT MVPRRPIP-I YYGPTNTGKT --ARCN-PGI FICE-FDPWP MLYPINSWHI
            Q--FLSE--- ---------V LARSGYFGKT VW-RA--PES --KG-SGFDG --YNGHVWQD
            -L-------G NVERK-VH-W YYGSTGTGKT ---RT-A--- YAKGY--WIS --HEE--WYI
            -LRWFDG--Y KPSR-----I LIDENGSQKA VFNKIL--DR YW---VEVKG RIYIN---YK
            --K------- ----R----- LLSLSSMGGS --H--MA--- F-C----ADC --WTP-SWRR
            D-HW---EAA TPAN-PV--V ELGRPVQGK- --CKPL-TQV -VKG-VNVSD --YIG--R--
            ---W------ ---------- LHGSTGVGKT ---RCL--AE YLCG-SDWVS ----NQ-WYD
            -I-W------ ---------- LSGETGVGKT ---RSAAPDN YW---ISAGS --LR---WYD
            -LEF------ ----K----- ILGASGSSES VWSGG-G-FR WFDG-YDGQP --VA------
            -IRW------ ----R--DVM WWGKTNLNKT TW---F--DK Y----WDCYR --FQNGKWYD
            EV-----QV- ------VN-V YWGQTGTGKT ---KSV---- FI-G-DDFYV KMPS--TWYR
            -I--AKDYSP AAIIRS-CVV YWGPTGTGKS AWSEAAA--- YV-----KDP --LS-K-WYQ
            ---------- ----RTCK-V FWGLTGTGKS --RRAF--EE --AG---MEC --YVKNTWYA
            -FE------- ----RRI-IV FYGPTGTGKS AWEEA-G-WT YPKDPRSWDG --YS-DQKNV
            -VE------- ----RSCR-V FVGPTGTGKS --HRA---WS -EAG-MDAYP RTYR-DQLHV
            -ME------- ----R--QI- FWGPTATGKS AWSEA-GSDA Y-P----KDP --RT--KWYQ
            S-DYIEKNV- -------F-V FYGRTGTGKS AWEEA-GPGA YDCG------ --YRSD-EHV
            QME------- ----RT-ALC YWGPTGTGKS --LRS-S-RE --AG-IDYKD KFWC---GYR
            -ADFAVP--E AMVRQ-CF-V YCGPTGTGKS AWAEA----- ---G-MDAYP RTYR-DQKHV
            ---Y------ ---------C FYGVSGSGKS AWDEA-GPRS W-CG------ --YQ--GSNV
            -M--VRD--- ------IH-V YIGPTATGKS AWDEA-GMEA Y-C--KDPNS KFWC---GYS
            --CY------ ---------V FWGSTGTGKT AWEQA-GMDA Y-C----KDP --RS--KWYC
            --Q-AIE--- ----RRVY-V FWGSTGTGKS AWDEA-GEGA Y-C-PRSWDG --YQ-DQEHV
            -V-------- ----H----V FWGSTGTGKS AW------EE --AG---IDA --YT-KKWYQ
            -I-------- --------IV YYGPTGTGKS --RRA---WD E-AG---FDA --YP-KKWYN
            ----AIE--- ----R--TV- YWGPTGVGKS VWL-A-GEDA Y-P----KCP --NS--KWYR
            --D----HL- ----RPV--- FWGRTGTGKS AWEEA-G--- -LCA-YPKDP NTYRNH-EHV
            -VA-VEK--- ----R-VF-V FWGATGTGKS AWEEA-GISA YPKDPRSWDG --YR--SESV
            ----AVDHMV PGIEREVN-V YWGVTGSGKS --RRA---WN E-AG-LDAFP RT----KWYR
            -IN------- ---------V YWGRTGTGKS AWAEA-G--- -----MDAFP RTYR--SRHV
            KI--AEDYVE PAAIREVY-C YWGDAGTGKS AWAEA-GLDA YCCG------ --YR--GEHV
            -VE------- ----REV-VC YWGRTGTGKS AWEASL--DA YPKDPRSWDG --YR--GEHV
            -ME------- ----REV-VC YWGRSGSGKS AWE-S-GVNA Y-P----KDP --RS--KWYR
            DV-W------ ---------W IHGDAGSGKS RFTRYDNPDN -TC----IIS -----DGWYA
            --Q-TRE--- ----KPVCYI FWGPAGTGK- SYARH----- WL-G-DQIKP --PG--NWYN
            -------TV- ------I--L LFGETGSGKS RAARELA-GD YPMGAW-WDG --YR--GRVV
            TMER---KIY SELKRPTVLL LVGPSGTGKS ---RTL--AQ FL-G-LTVVP PTKGGDG-YN
            ELTW------ ---------- IVGAAGCGKT --S--L-V-- YF-----MEP DIYDD-FWYC
            QI-YALD--- ----KPECIL FYGRPGTGKT --TQA---KE Y-AAHIKYWE --IPNSLWYN
            -I-------- ----R-I-FI LVGPTRTGKT RWA--F--TK FL-------- --YRTD-WYL
            ---------G QRDR----VV YWGAAGTGKS IWDKH--PDL Y---E--KDP --NT--TWCG
            EV-----YI- ----R----V --GPPGTGKS RW---LD-ET Y--G-FDIEA ----PDGWCD
            D-D-APEYL- ----R----I --GPAGTGKT KW---LD-DT Y--G---TAG --YTPDGWFD
            PV-Y------ ---------I RWGAAGTGKT VFKR-YGRDK -VC----IVP ----DK-WFD
            N-TFASGYLL NGDRK-VY-V RIGPPGTGKT RWDRKFG--- -VGG-YVIAP -----DGWFD
            DV-----YV- ----R----I --GPSGTGKT RWDDTFG--- -LDG-WTFAP -----DGWFD
            EV-----YV- ----R----I --GPAGTGKT RW---MD-EK F--G-LDQAP ----DK-WFD
            EV-----YV- ----R----I --GPAGTGKT RW---MD-EK F--G-LDQAP ----DK-WFD
            D-T-AQEAY- ---------Y FYGPPGTGKT VW-ESV-P-- ---D-PD--- RVYATSKWYR
            -F-W------ ---------- FYGPTGLGKN FWQNS--P-- WWCG-YDANE --HD-DI---
            -L-W------ ---------- IYGPTGSGKS RFASTL-RDE --C-Y--WKP ----P-GWYD
            NLKIAKEMI- ----QPEVIV ITGEPGVGKT IYENNI-EDI Y---KVEVGD --GSS-VWYN
            EV-W------ ---------C LWGPSGTGKS RWNAKW-PDA F----WKIPN --EK---WYT
            EV-W------ ---------V LWGPTGTGKS RFAEQW-PDA FWKAPDDWDG --YS--GETV
            -V--RTEEL- ----Q-V-IL HIGPTGLGKT ---RTL---- YDPG-LYVTP --LSNGTWYD
            -IK-GRD--G TIEAK-V-II YWGKTGTGKT --RRAF-PTA Y------FKP -----DGWYN
            DL-WFDGYMG QDAA-----L FCGKTKLGMA QFLRVI--DR Y---RVQLAT KGFT---WFN
            --E------- ------V-II LYGAPGTGKS RWA--Y--ST YL---WSPGP -------WYA
            -I-Y------ ---------- IYGSTGTGKS KYA-----HQ -----FDKNA --YTFDKWYN
            KMR----NL- ----R-M-LV LWGDAGTGKT ---RTLSPDH YILGQLWWDG --YEK---HL
            ERQ-GDREL- ----HT-E-V LWGDAGVGKT RYARS-TPED ILCGALWWDG --YD--GSIL
            TVEW------ ---------- RYGLTGSGKT ---RE--P-- Y-ERHIN--- SVYIG-TWYT
            -------TV- ------I--V HWGLTGTGKT ---RAV---- ---------- -------W--
            YVHW------ ---------- NLGNTYTGR- MTP-N-G-GD ---G-YDKNE TI--------
            -V-Y------ ---------V LWGDAGTGKS RWA--Y--DN Y--------P ELYSKK-WWD
            ---W------ ---------- LHGSPGSGKT RW---V---- -----WDKYP EVYSKN-WYN
            -V-------- ----R----V YWGRSGVGKS --RRA--TYE --CG---PDA --YRKE-WYN
            --TWEMENS- ---------I LWGEPGTGKT KLAYDLKERD ---G-VEGYP --LMQNVWYH
            KIYW------ ---------- FWGPSGTGKT ---RE-AKRN I-DG-TDFSS RIFQ-E-YKS
            DM-------- ----K-V-IV CQGPTGTGKS RWAKETYPNA Y------WKQ --RS-Q-WYE
            -MNWECE--- ------VH-V LYGPTGTGKS KWA--M--DE Y-PGA----- --YW-KSWYV
            --N-TKK--R SIDK--V-II IVGPTGTGKS ---R------ F-C--MEQYP DAYWKN-WYS
            Q--W------ -ITR--V-YI LIGPSGCGKT TFKRN-CKDA YW--KLQHSG --NN-E-WYD
            ---------- ----H----V HWGPTGTGK- TYA-----HA ----QLKFPL YVWTPN-WYS
            ---------- ----R-V-II RWGVAGSGKT ---RGV--YD --T-H--ETA VVYNRGTWYD
            D-E-KTE--- ------V-VV ICGPPGTGKS STARELAPDA YW-----FPG ------GWYN
            ---Y------ ---------I FIGPTRTGKS QAAKSL---- --AGE--STT --YY-KSWYR
            ---W---KT- ----R-CH-V YYGYPGSGKS --LQA---SQ -L-G-TQLSP NVYY-KGWYE
            -LRWMILSLV LVSE--V-LV FYGASGTGKS --RRA---AE -LCGS--EST --YY-KGWYA
            EL-------- ----H----V FVGPPGSGKS --RRALA-SS F--G------ TVYR-KGWYE
            E-NWKTE--- -------TIV YYGDPGAGKS --RKAVG--- --AG-VY--- --YKG-PWYN
            ---------- ------V--V LFGPPGTGKT ---RA-A-YE -LAG---ENP --YP-KGWYC
            --DFKTE--- ------VN-V YVGDPGCGKS ---RKLGTTV Y------YKP --RG--MWYD
            --DWKTE--- ------V-IV LIGPPGTGKS ---R------ Y-A--FEFPA KYYKPRGWWD
            ERDWKTE--- ------V-IV LIGPPCTGKS RYAFEF-PAE YPRGKW-WDG --YS--GDVV
            --DWKTE--- ------V-IV LIGPPGTGKS ---R------ Y-A--FEFPA KYYKGK-WYS
            --DWKTE--- ------V-IV LIGPPGSGKS ---R------ YV---FEFPA RKYYKK-WWD
            --DWKTE--- ------V-IV LIGRPGSGKS ---R------ Y-A--FEFPA REYYR-GWYN
            --D------- ---------V IYGPPGCGKS RWANEQ-P-- ---G-TK--- --YYKE-WYD
            ---------- --------IV LIGPPGCGKS ---K-L--AN ----EMEGSK --FYKD-WYD
            ---------- --------IV ITGPPGCGKS RWA-----AD Y-PG-SKFYK --MK--GWYD
            ---------- --------VV ITGPSGVGKS ---R-LA-SE -----MEGSK --FYKD-WWD
            ---------- -------T-V LTGPSGVGKS RW--AVG-TK FMKG-DWWDG --YCNE-DIV
            ---------- --------IV LTGPSGVGKS RWAQE-G-TK YMKG-DWWDG --YSNE-DIV
            ---------- --------IV LTGPSGCGKS RWAQE-G-TK FMKG-DWWDG --YSNE-DMV
            ---F------ --------IV VTGPSGVGKS RYA-----NE Y-PG-TKFYK --MKGD-WWD
            ---------- --------IL ITGPSGVGKS RWA-----FE Y-PGS----- KFYKGE-WWD
            -RDFKAN--- ------VT-V ITGPPGCGKS RYAAD---HA --SG----TP --YYKD-WYH
            -RDFKTE--- ------V-IV LVGEPGSGKS KYANELG-SK Y------WKP --RG-Q-WYN
            -RAWKTE--- ------VH-V HVGPPGCGKS RWASDFADPE YWKPPRNWDG --YA--SEVV
            --DWKTS--- ------VH-V IIGPPGCGKS KWA-----CN FVT--FWKAP --RN-K-WWD
            --DW---KT- -AVH-----V IVGPPGCGKS QWARP-S-DT Y------WKP --SRNK-WWD
            --DW---KT- -AVH-----V IVGPPGCGKS QWARP-S-DT Y------WKP --SRNK-WWD
            --DWKTN--- ------VH-V IVGPPGCGKS KWA-----AN F-ATY--WKP --PRNK-WYH
            R-AWKTE--- ------VH-V IVGPPGVGKS ---RTAG-EN --A--LYWKP --RG--KWYT
            ---WKSE--- ------V-IV WVGPPGVGKS ---RA----- --C--LDMSG TAYWKK-WYN
            --NWKTE--- ------VE-V LCGPPGCGKS ---R------ Y-C--METAP EAYWKK-WYD
            --DWKTE--- ------VH-V LWGIPGCGKS RYAREQAPEA Y--------- --YKGE-WYT
            TV-Y------ ---------Y YYGEPGVGKS --RRA----- Y----SEAKA SIYYKD-WYE
            ---Y------ ---------V YIGPTGTGKS --RKAMATQT -------NEP IFYKGN-WYK
            ---W------ ------V-YY YWGPPGTGKS --RRAL--KK --R-R--VST --QK------
            ---Y------ ---------F FWGPTGAGKS RTARATGLRV Y------YKP --RG-D-WYN
            ---F------ ---------F YWGATGLGKS RAARATGEDT Y------YKP --RG-E-WWD
            ---F------ ---------Y FWGSTGTGKS RKARALG-ET Y------YKP --RG-E-WWD
            ---F------ ---------Y FWGPTGTGKS RKARALG-DT Y------YKP --RG-E-WWD
            ---------- ----R----Y YWGPPGSGKS --RRSL-EES --SGLLDGTV --YYKE-WWD
            ---------- ----R-V-VF FYGPPGSGKS --RRALA-EA -----QAIDP SIYYKE-WYH
            ---W------ ------VY-Y YWGPTGSGKS --SRALG-EI YPRG-LWWDG --YH--QDNV
            -V-Y------ ---------Y YWGPTGTGKS --RRSLG-GI YPRGEW-WDG --YH--QDNV
            -V-Y------ ---------Y YWGPTGTGKS ---R----RS -L---MEATS GIYYR-GWYK
            ---W------ ------V-YY YWGPPGTGKS --RRAL-EEA Y------YKP --RG--LWYH
            -V-Y------ ---------Y YWGEPGTGKS --RRA--KSI YPRG-LWWDG --YR--QENV
            -RDFKTE--- ------VF-Y YWGPPGTGKS --RRAL-EEA HLRG-LWWDG --YK--QKCV
            -RDFKTE--- ------VF-Y YWGPPGTGKS --RRAL-EEA HLRG-LWWDG --YK--QKCV
            ---F------ ---------Y YWGPPGTGKS --RRALEEAN YR-G-LWWDG --YKK---CV
            ---Y------ ---------Y YYGPPGTGKS LEAKKIDPTS YR-GLWG-DG --YTNQ-KCV
            ---F------ ---------Y YWGPPGSGKS --RRAL--EE --ARQLDGES IYYKPRGWWD
            EV-Y------ ---------Y YWGPPGTGKT ALEKAYN-TD YPRG-LWWDG --YQ--QTSV
            IRDFKTE--- ------VY-Y YWGPPGSGKS --KRALG-TS YR-G-LWWDG --YQ--QDCV
            -V-Y---YF- ------LG-- LPGT-GKSKT ALEEAHAPDS YR-G-LWWDG --YQ--QKCV
            ---F------ ---------Y YYGEPGTGKS ---RT-A--- LIRG-LD--- SIYYKL-WWD
            -V-------- ----K----V YYGKTGTGKS LWT-----HG ---G--DFDN --YA--AEVA
            ----VAN--- -VAKK-I-IV VWGPTGTGKT RWA--F--DN YW---KTKSG --GS-QQWYD
            -IQY---QLV TAKKRARDVV LWGAPGVGKT RW---I---- F-ERHADWIC ----NDLWYQ
            --RW------ ----KTVVVV LWGDTGTGKT RFC-----HD -QTG-DRWTS GDYK---WYD
            --TW---KS- ----R-V-VV YWGPTGTGKT ---RR----- --C--FASSD WIYSG--WYQ
            --EWVVD--- ------VQ-V YWGDTGSGKT AWTEA--PDA Y------VHP -----GGWYT
            ELEWVEENL- THKSRPKSLC LYGETRLYKT IWARSLGPHS YMSGC--WNA RLLDD-KQYV
            --AW---DY- -VGK---S-- VAGTSQLGK- -----V-PSK --A--VD--- -------WDQ
            -V--QTD--- ---------- IQTDKLTAK- QIA-S---HQ Y----WQ--- RVRQ------
            -LNW------ ---------W IVSPPNAGKT YWNKQFGQKI FM---RENKE --YA---WED
            DV-WVEQ--E LPRKRPKCLV LVGPSRLGKT QWARSLGRHM YWRGMTNVTH --WDA-AKYL
            DIEWAEQNIY EICEDTNVLN LSRSQTTDQS TYARPSG-QD LMSGMLDWSL --YDDHTTYH
            DIEWAEHNIY ELCNNPNDLN SSRNQTTDQS TSARPNG-QD ---RMLDWSN --YDEHTTYH
            ELEWATV--G RHLQRPKSLI ICGPSRIGKT EWARSIGLHT YWYGQCNIDS --WN-DKEYL
            -CDWVRDVLN EVCFGTRSSQ MLGPHRRRRT EWARCLGDHF YNSTWFNLDE VDPS--KKYA
            -F-WMYE--- -VSGR---VV IYGPPLTGKT TWAQSLGNHV YM--KKTFNA SLCED---YC
            ---------- ----R----- MADP-RSYV- LFNRAI---- -----VQYAN KIYRRE--YT
            SLDWVNVNVS NAAPRPRALC LIGRSRLGKT EWARSLGKHS YFASLFNIDD --FDAD--YA
            ELRWIGD--D RPERK--SLI LYGPSRTGKT LFARSLGEHA YL--QFNMDG --FS-DGKYA
            -LEY------ ---------- ----A----N LY-------- Y----PEEKP -----E--YE
            E-EWENQ--- ---------A AIGDCRPER- -----M---- -----DEFSD -----DCQYA
            SRGWLNSMSG YEKIAPTGHP IGDPTLMGQT VWARSLGKHA YFGGLFSLDE ---DDGIEYA
            R-DW-----G QRGR-PISLM LWGPSRTGKT LLARSFGQHN YFGGMFNLDE --YE-DSEYN
            SF-Y------ -----P---- -----TTALA DWREQLN-SE -MSGLFNMEL --FAEEARYA
            -LQWVNANLR REHHRPNGLV LFGATRLGKT VWARSLGQHY YCAGLWDLSR FDES--VEYA
            FLDWVDDNVG CSGRKGL--V LFGATRLGKT VWARSLG-NH YYCGGWNLAD --FD-ETEYA
            --EW---RF- ----RP---V ----E----- -----I-P-- Y------ATP -----D-G--
            ELDWCASYLG RGGRR--SLV LVGPSRTGKT TWARCLGGHF FFGGNFDMGQ LIHDCDDKYA
            ELDWCSSNLG RRGGRPKSLV LVGPSRTGKT SWARSLGKHF YFGGAFNMDQ LSFDDDVNYA
            DC-------- ----RRKSLV VVGESELDKT VWARSLGNHL FFSGLYSGAE AMRYD-AEYA
            DLSWRTGALE HSGRK--SLV LIGDALTGKT TWARMLGNHL Y----MKYNA KQASD-GDYG
            -LDWVDESLG GQDR---SLV MYGETRLGKT VWARSLGPHL YFCG---LYS --YKSEAEYA
            SLEWIDHLIT LANTRSIGLY VWGPSRTGKT MWARSLGKHA YFGGLFSLEE --YEQDCSYA
            -LEWSDHIVG KGIR-GMSLL AWGRSKTGKT MWARSLGKHA YFGGLFSLDE --WEQDVDYA
            QLEWIRGNLS IELRRGISLL LWGRSRTGK- TWARSFGSHC YFGGLFALDE --YED-KDYA
            QLEWIRGNLP PGNNRGISLL LWGRSRTGK- TWARSFGSHC YFGGLFALDE --YEDKVDYA
            ELEWVCNNLS RT--RPKSLV LYGESRLGKT LWARSLGRHV YNCLQFNVDD MRGDEEALYA
            ELDWVRESLS GTGGRPKSLI LWGESKLGKT IWARSLGQHI YCCMQFNVDD --VRAEAQYA
            QLDWVRDNLS GS-GRPRSLI LWGETRLGKT IWARSLGAHI YCCLQGNVDD --FKADAKYA
            ELDWVRDNL- --------LI LWGETRLGKT VWARSLGPHI HCCLQWNVDD --LKSDAKYA
            ELDWVRDNL- --------LI LWGETRLGKT VWARSLGPHV YCCLQWNVDD --LKADAKYA
            GLRWAEANLG LRT-RARSLV LIGPTRVGKT LWARSLGNHA YFGGLFSLDE ---SKDVEYA
            QLDWVQRNLG SVVGRPRSLI LIGETRLGKT LWARSLGKHA YFGGL----- --FCEDVDYA
            ELQWVRESLV GLPGRPRSLI IIGDTRLGKT LWARSLGKHA YFGGLFCLDE --SLD-VDYA
            ELLWVQQTLS GFTGRPKSLI LIGDTRLGKT LWARSLGRHA YFGGLFCLDE --SLD-VDYA
            ELRWVQDSLR GAQRR--SLI LYGPTKLGKT LWARSLGNHA YFGGL----- --FSEDVDYA
            E-RWVQESLS LSGRR-RSLI LYGPTKLGKT LWARSLGNHA YFGGLFSMDE NV---D--YA
            PLAWVSHALP ECGGRRRSLV LYGPTRLGKT LWARALGSHA YFGGLFSLDE SL--EDVDYA
            DLSWVLQNLR RSGRR-RSLV LYGPTRLGKT LWARSLGNHA YFGGLFSLEE GV---D--YA
            ELQWAED--- ---------Y IGWD-ATVRG MWARSLAKHA YFGGLFSLEE DV---K--YA
            N-EWALSNI- -VGHRI-GLV LYGPTRTGKT VWARSLGDHA YFGGLFSMDE DISS--ATYA
            ELGWVRENLG TGGKK--SLV VYGPSRMGKT IWARSLGRHA YFGGLFSMDE DV---DGEYA
            ELQWVQQNLL QAATR-AALA INKSGCMGKT IWARSLGNHA YFGGLFSLDE NL---DGEYA
            ELSWVDGYLC ASALSGVGLV IYGPSRVGKT VWARSLGNHA YFGGLYSLDE NV---D--YA
            ELAWVQGSID ENSL-----V LYGPSRMGKT LWARSHGSHA YFS--LD-EP --LQ--GNYA
            ELEWPHRALQ PHVRR--GLV LYGPSRMGKT LWARSLGSHA YFGGLFSLQE NV---D--YA
            EL-----NLG VRYK---SLV IFGPSQTGKS TWARSLGNHF FARGK--FNG REFVED--YY
            DRQWLAQSGI RSGDRPKSLV LYGPSRTGKT SWARSLGTHV YFGGAFSGGD ALACDDVKYA
            GLDWVGS--S FTSVRK-S-V LYGRSLTGKT TWARSLGSHM YSERRLNMAD --DM-EAHYH
            GTDWIGD--P VANAGY-IFI LYGPSLTGKT TWARSLGDHI FIQGVLSEVL --NS-DARYA
            DRDWVSQSGI RLDERVKSLV LYGGTRTGKT TWARSLGSHV YCIGLVSGTE CAR-LDAKYA
            DRRWLEQSGI GSSERVKSLV LYGPSQTGKT SWARSLGKHI YCVGLVSGTE CLK-PDVEYA
            SRDWLLQ--S GIGGR-VSLV LYGPSQTGKT TWARSLGAHI YQVGLLSGSE --CMPDVEYA
            D--WLGQGIG EAFSSP---W KGTPPPSGRA FWC-CLGAHI Y-C--VGLVS CMKAGDVDYA
            DVDW-----V QSAGRPVSLV LYGESRTGKT LWARSLGSHI YNVG-EEKAP --HV---EYA
            DRDWVQS--S FVGGRPVSLV LYGESRTGKT LWARSLGSHI YNVGLVSGEE CMKAH-VEYA
            DRAWCEQSHI RSGQRCMSLV LYGDSRTGKT LWARSLGTHL YTVGMVSGEE LKK-SNVKYA
            VGDWCDQSGI RSGDRCMSLV LYGDSRVGKT LWARSLGAHV YTVGMVSGGE --LKKDTKYA
            DLEWLDQ--G GGERRK-SLC LFGRSRTGKT LWARSLGQHI Y-C--VGLVS CMKAPDVDYA
            -IDWLQQ--G VGSGQPL-LM LYGESRTGKT LWARSLGAHI Y-CS-GDMKA ----DDADYA
            DRDWLQQSGI GLGEICLSIC VYGESRTGKT LWARSLGSHI YCVGLVSGTE CMK-TEADYA
            DVQWLLQ--G ILGQ-PL-IM VYGESRTGKT LWARSLGPHI Y-C--VGLVS CMKAQDAEYA
            -LDWLLQSGE LVCRRCMSIC VYGESRTGKT LWARSLGPHI Y-CS-GDMKA --ST--ADYA
            DVEWLQSGIG SGEARCMSIC VYGESRTGKT LWARSLGPHI Y-CS-GDLKA --PS--AEYA
            DVDWLSQ--G ISGE-PL-VM VYGESRTGKT LWARSLGPHI Y-C--VGLVS CMKANDAEYA
            ELRW------ ----RG-D-T LADD-SELE- AWA-----HT --CIQWERDM --FCTCVNYA
            PLRW-GEQLV ANDPRMRSLV LYGPSRLGKT IWARSLGPHV YSMGIVSGKL LLRDPGAAYA
            PLEW-RRESL GDNPKSRSLV LYGPSRLGKT IWARSLGPHV YIMGLLSGAV LLRDPGASYA
            ELGWEADSVT GEAK--L--V LYGPSRLGKT LWSRSLGSHV YIMGMLSVLL --RDD-AQYA
            EV-WREIALG ARQRG-I-LV IYGDTRLGKT LWARSLGPHI YTIGQ--MSG EVILRDADYA
            EV-WREIALG ARERG-I-LV IYGDTRLGKT LWSRSLGNHI YTIGQ--MSG EVILRDAEYA
            EV-WRDIALG VRERG-I-LV IFGDTRLGKT LWARSIGPHI YTIGQ--MSG EVLLRDADYA
            EV-WREIALG ARERG-I-LV IFGDTRLGKT LWARSIGPHI YTIGQ--MSG EVILRDADYA
            PLEW-REQSL GHD-----LV IYGPTKVGKT TWARSLGNHV YFMGVMSGEV ALRDHDADYA
            DLAWGDDTVG GRVR---SLC LYGPTKVGKT TWARSLGNHV YFMGLMSVAL --RDD-AEYA
            RMDFHAELLP SRPRRHTSIV IVGATRLGKT EWARSLGNHT YWSGAVDWTR --HDNHSRYA
            DVDWTLMHLH QKDGRTKSIW LFGPSKTGKS TLARSIGKHA YMQNTWCVDE --LSDDAQYL
            D-DWLTDNF- ----K----- VRGEN----- --A--F--HP --TG------ ----------
            -IQWAKDNIE PESKRPISLY ICGPTRSGKT QWARSLGRHN YFTGSLSFLD --YD-DFLYN
            EVQWAQQNIE PDSKRPKSLY ICGPSRSGKT AWARSLGLHN YFTGAIKFHD --YNDHALYN
            RLDWVANNLR ADPIRPLSLI IEGDSRTGKT AWARSLGRHN YLSGHLDLNG AVFDNEASYN
            --SWRPLRGG GPSV--LKVT VERGRRCGPG HWV-----HI IISVGIWTSA QRYTVTTLGT
            DLDWVWESGG STAFRPKSLV LEGDSRTGKT LWARALGKHN YLSGHLDLND KVFSLDADYN
            QMDWVDENVA ACMTRPRSII IEGDSRTGKT MWARAIGPHN YLSGHLDFNA RVYSNNVMYN
            EMHWVAEYF- SCARRPISIV IEGDSRCGKT MWARALGPHN YLSGHLDFNA KVYSNYVEYN
            DMEWADEYFG SAARRPISII VEGDSRTGKT MWARSLGPHN YLSGHLDFNA RIYSNEVEFN
            EMEWADDYFG PAARRPVSLI VEGDSRTGKT MWARALGPHN YLSGHLDFNN RVYSNNVAYN
            EMEWADDYFS SAARRPISII VEGDSRTGKT MWARALGPHN YLSGHLDFNS RVYSNQVEYN
            EMEWADDYFG SAARRPISLI VEGDSRTGKT MWARALGPHN YLSGHLDFNS RVYSNQVEYN
            ELDWADDYFC SAA-RPTSII IEGGSRTGKT MWARSLGPHN YLSGHLDFNS RVFSNDVKYN
            ELDWADHYFC SAARRPISVI IEGDSRTGKT MWARSLGPHN YLSGHLDFNS RVFSNDVKYN
            ELDWAGHYFC SAARRPISVI VEGDSRTGKT MWARALGPHN YMSGHLDFNS RVFSNDVKYN
            ELEWADDYFG SAARRNISII VEGDSRTGKT MWARALGRHN YISGHLDFNS RVFSNDAEYN
            ELEWADDYFD AAARRARSII IEGDSRTGKT MWSRSLGKHN YLSGHLDFNS RVYSNEAEYN
            DMEWADEYFG SAARRAISII VEGDSRTGKT MWARALGRHN YLSGHLDFNS RVYSNDVEYN
            DMEWADDYFS SAARRPISII VEGESRTGKT MWARSLGPHN YLSGHLDFNN RVYSNEVEYN
            DMSWADDYFS AAARRPISII VEGDSRTGKT MWARALGPHN YLSGHLDFNS KVFSNNAEYN
            DMSWAYEYFS SAARRPISII IEGGSRTGKT MWARALGPHN YLSGHLDFNS KVFSNDVEYN
            DLEWADVYFG AAARRPISIV VEGDSRTGKT MWARALGPHN YLSGHLDFNS RVYSNDVEYN
            VLEWADHYFG SAARRPISII VEGESRTGKT MWARALGPHN YLSGHLDFNS RVYSNHVEYN
            DMEWADDYFG AAARRPISII VEGGSRTGKT MWARALGPHN YLSGHLDFNS SVYSNEVEYN
            DMEWADEYFG SAARRPISII VEGDSRTGKT MWARALGSHN YLSGHLDFNS RVYSNEAEYN
            EMEWADDYFG AAARRPISLI VEGDSRTGKT MWARALGPHN YLSGHLDFNS RVYSNQVEYN
            DMEWADDYFD AAARRPISIV IEGNSRTGKT MWARALGPHN YLSGHLDFNS RVYSNDVLYN
            DMEWADDYFD AAARRPISII IEGESRTGKT MWARALGPHN YLSGHLDFNS RVYSNEAEYN
            DMEWADNYFP IESRRPKSLI IEGDSRTGKT CWARSLGKHN YLSGHLDFNP RVYSNEVEYN
            EMEWADDYFP VADSKAKSII IEGNSRTGKT CWARALGTHN YLCGHLDFNM RVYSNEVEYN
            AIQWVNDNID AAARRPISII IEGPSRTGKT LWARSLGRHN YLCGHLDLSP KVYSNEAWYN
            ELDWVTTNVD SAARRPISII IEGPSRTGKT LWARSLGPHN YLCGHLDLSP KVYSNNAWYN
            EIQWVNNNFE EASSRPQSII IEGPSRTGKT LWARSLGTHN YITGHLDFSA RVYHDDVEYN
            DIDWLESNFE ESNSRPKSII IEGPSRTGKT LWARSLGSHN YITGHLDFST KVYNDDVSYN
            ---------- ---------- LRGL------ VF---L--NN -----IK--- --------FN
            EIEWADSYFD TAARRYNSII IEGDSRTGKT MWARSLGPHN YISGHLDFSL KTYNDDVLYN
            SMEWAENNVD PAARRPMSIV VEGATRTGKT LWARSLGVHN YMCGHLDLSP KIFSNDAWYN
            HLQWAKENVD AAARRPISIV IEGASRTGKT MWARSLGRHN YLCGHLDLSP KVYCNDAWYN
            ELIWASENIS PAARRPISIV LEGDSRIGKT MWARSLGPHN YLCGHLDLSP RVYSNDVWYN
            ELEWAAENVG DAARRPISIV IEGDSRTGKT MWASNEAWYN VID---DVDP KHFSNEAWYN
            RLDWASENIC SAARRPIGIV LEGDSRTGKT MWARSLGPHN YLCGHLDLSP KIYSNDAWYN
            ELEWVSENVS AAARRPNSIV VEGDSRTGKT LWARSLGPHN YLCGHLDLSP KIYSNDAWYN
            ELVWAAENVG AAARRPISIV IEGDSRTGKT MWARSLGPHN YLCGHLDLSP KVYSNDAWYN
            ELCWAEENVD AAARRPVSIV VEGESRTGKT MWARSLGPHN YLCGHLDLSP KIYSNDAWYN
            ELEWVSENVG AAARRPKSIV IEGESRTGKT MWARSLGPHN YLCGHLDLSP KVYSNDAWYN
            ELEWAAHNVN AAARRPQSIV IEGDSRTGKT MWARSLGPHN YLCGHLDLSP KVYSNDAWFN
            ELVWVSENVD AAARRPKSIV IEGDSRTGKT MWARSLGPHN YLCGHLDLSP RVYNNEAWYN
            EIEWASANVG PAARRPKSIV IEGDSRTGQT MWARSLGPHN YLCGHLDLSP KIYSNASWYN
            ELEWVSENVD AAARRPQSIV IEGDSRTGKT MWARSLGPHN YLCGHLDLSP KVYSNDAWYN
            ELVWVSENVS SAARRPNSII IEGDSRTGKT MWARSLGPHN YLCGHLDLSP KVYSTDAWYN
            ELVWAIDNVD PAARRPRSIV IEGDSRTGKT MWARSLGPHN YLCGHLDLSP KVYSNDAWYN
            GLEWACNNVS EAARRPISIV IEGDSRTGKT MWARSLGPHN YLCGHLDLSP KVYNNDAWYN
            DLEWASVNVG AAARRPMSIV IEGDSRTGKT MWARSLGPHN YLCGHLDLSP KVYSNDASYN
            ELEWAVENVG AAARRPMSIV IEGDSRTGKT MWARSLGPHN YLCGHLDLSP KVYNNDAWYN
            TLEWAAQNVS AAARRPMSIV LEGESRTGKT MWARSLGPHN YLCGHLDLSP KVYNNDAWYN
            GLEWASENVS AAARRPMSIV VEGDSRTGKT MWARSLGPHN YLCGHLDLSP KVYSNDAWYN
            ELEWAAENVS AAARRPISIV IEGDSRTGKT MWARSLGPHN YLCGHLDLSP KVYNNDAWYN
            ELEWAAENVS AAARRPISIV IEGDSRTGKT MWARSLGPHN YLCGHLDLSP KVYNNEAWYN
            ELEWAAENVS AAARRPISIV IEGDSRTGKT MWARSLGPHN YLCGHLDLSP KVYSNDAWYN
            QLEWAAENVS AAARRPISIV IEGDSRTGKT MWARSLGPHN YLCGHLDLSP KVYNNDAWYN
            ELEWAAENVG AAARRPISIV IEGDSRTGKT MWARSLGPHN YLCGHLDLSP KVYNNDAWYN
            DIDWAAENVD SAARRPISIV IEGPSRIGKT VWARSLGPHN YLCGHLDLSP KVYSNSAWYN
            DINWAADNID AAARRPISIV IEGPSRIGKT VWARSLGPHN YLCGHLDLNP RVYSNSAWYN
            DIDWAAENVD SAARRPISIV IEGPSRIGKT VWARSLGPHN YLCGHLDLSP KVYSNSAWYN
            DIDWAAENVD SAARRPISIV IEGPSRIGKT VWARSLGPHN YLCGHLDLSP KVYSNSAWYN
            DIEWAAENVD SAARRPISIV IEGPSRIGKT VWARSLGPHN YLCGHLDLSP KVYSNSAWYN
            DIDWAAENVD SAARRPISIV IEGPSRIGKT VWARSLGPHN YLCGHLDLSP KVYSNSAWYN
            DIDWAAENVD SAARRPISIV IEGPSRIGKT VWARSLGPHN YLCGHLDLSP KVYSNSAWYN
            DIDWAAENVD SAARRPISIV IEGPSRIGKT VWARSLGPHN YLCGHLDLSP KVYSNSAWYN
            DIDWAAENVD AAARRPISIV IEGPSRMGKT VWARSLGPHN YLCGHLDLSP KVYSNSAWYN
            DIDWAAENVD AAARRPISIV IEGPSRIGKT VWARSLGPHN YLCGHLDLSP KVYSNSAWYN
            DIDWAAENVD AAARRPISIV IEGPSRIGKT VWARSLGPHN YLCGHLDLSP KVYSNSAWYN
            DIDWAAENVD SAARRPISIV IEGPSRIGKT VWARSLGPHN YLCGHLDLSP KVYSNSAWYN
            DIDWAAENVD AAARRPISIV IEGPSRIGKT VWARSLGPHN YLCGHLDLSP KVYSNSAWYN
            DIDWAAENVD SAARRPISIV IEGPSRIGKT VWARSLGPHN YLCGHLDLSP KVYSNSAWYN
            DIDWAAENVD SAARRPISIV IEGPSRIGKT VWARSLGPHN YLCGHLDLSP RVYSNSAWYN
            DIDWAAENVD SAARRPISIV IEGPSRIGKT VWARSLGPHN YLCGHLDLSP KVYSNSAWYN
            EMEWADAYFD AAARRYNSII VEGDSRTGKT MWARSLGAHN YITGHLDFSP RTYYDEVEYN
            EMEWADDYFS AAARRYKSII IEGESRTGKT MWARSLGPHN YLSGHLDFNS RVYSNSALYN
            EMAWADDYFS AAARRPISII IEGDSRTGKT MWAGALGVHN YLSGHLDFNP KCYSNEAHYN
            EMEWADDYLD AAARRPISII IEGDSRTGKT MWARSLGSHN YLSGHLDFNS RVYSNDAEYN
            EMAWADDYFS AAARRPISII IEGDSRTGKT MWARALGSHN YLSGHLDFNS KVYSNDVQYN
            DMDWVSQYID AAARRPVSLI IEGDSRTGKT MWARALGPHN YLSGHLDFNS RVYSNNVEYN
            DMEWADDYFG AAARRPISII VEGDSRTGKT MWARSLGPHN YLSGHLDFNS RVYSNEVEYN
            ELSWADDYFG CAARRPISII IEGDSRTGKT MWARSLGIHN YLSGHLDFNS RVYSNDVMYN
            RMEWADDYFG AAARRPISII IEGDSRTGKT MWARALGTHN YLSGHLDFNS KVFSNHAEYN
            RMDWADDYFG AAARRPISII VEGDSRTGKT MWARALGVHN YLSGHLDFNS RVYSNHVQYN
            KMDWADNYFG AAARRPISII VEGDSRTGKT MWARALGVHN YLSGHLDFNS RVYSNHVQYN
            DMEWADEYFG AAARRPISLI IEGDSRTGKT MWARALGPHN YLSGHLDFNS RVYSNLVEYN
            RMAWADDSFG AAARRPISII IEGDSRTGKT MWARALGAHN YLSGHLDFNP RVYSNHVEYN
            RMDWADDYFG AAARRPISII IEGDSRTGKT MWARALGAHN YLSGHLDFNP RVYSNHVEYN
            DMQWAENYFS SAARRPISII IEGDSRTGKT MWARSLGPHN YLSGHLDLNS RVYSNKVEYN
            DMEWADDYFD AAARRPVSLI VEGDSRTGKT MWARALGAHN YLSGHLDFNS RVYSNEAEYN
            EMEWADDYFG AAARRPISII IEGCSRTGKT MWARALGPHN YLSGHLDFNS KVYSNGADYN
            EMEWADDYFG SAARRPISII VEGDSRTGKT MWARSLGSHN YLSGHLDFNS RVYSNEVEYN
            VMEWADDYFG SAARRPMSLI VEGDSRTGKT MWARSLGPHN YLSGHLDFNS KVYSNEVEYN
            DIDWADAYFG AAARRPVSII IEGDSRTGKT MWARALGAHN YLSGHLDFNS RVYSNDVAYN
            DMEWADGYFS SAARRPISII IEGDSRRGKT MWARVLGPHN YLSGHLDFNP RVYSNEVEYN
            DMEWADDYFG SAARRPMSII VEGDSRTGKT MWARASGPHN YLSGHLDFNP RVFSNEVDYN
            EMDWADSYFG SAARRPVSII VEGDSRTGKT MWARALGPHN YLSGHLDFNP RVYSNEVEYN
            DMEWADDYFG SAARRPVSLI VEGDSRTGKT MWARALGPHN YLSGHLDFNA RCYSNEVEYN
            DMEWADEYFG SAARRPMSLI VEGDSRTGKT MWARALGPHN YLSGHLDFNS RVYSNEVEYN
            DMEWADDYFG SAARRPISLI VEGGSRTGKT MWARALGPHN YFSGHLDFNS KVYSDQVEYN
            DMEWADSYFD PAARRPISLI VEGDSRTGKT MWARALGPHN YLSGHLDFNP RVYSNDAEYN
            DMEWADDYFG AAARRPISLI VEGDSRTGKT MWARALGPHN YLSGHLDFNS RVYSNKAEYN
            DMEWADDYFG AAARRPISLI VEGDSRTGKT MWARALGPHN YLSGHLDFNP RIYSDDAEYN
            DMEWADSYFD PAARRPISII VEGDSRTGKT MWARALGPHN YLSGHLDFNP RVYSNEAQYN
            DMEWADEYFG SAARRPKSLI VEGDSRTGKT MWARALGPHN YLSGHLDFNS KVFSNEVEYN
            DMEWADEYFG AAARRPISII IEGDSRTGKT RWARALGSHN YLSGHLHFNS KVYSNEVEYN
            DMEWADAYFD SAARRPISII IEGDSRTGKT MWARALGPHN YLSGHLDFNS KVYSNTVQYN
            EMEWADEYFS AAARRPVSII IEGDSRTGKT MWARALGLHN YLSGHLDFNS RVYSNEVEYN
            DMEWADDYFD AAARRPVSII VEGDSRTGKT MWARALGSHN YLSGHLDFNS RVFSNEAEYN
            QMEWADDYFG AAARRPISII VEGDSRTGKT MWARALGPHN YLSGHLDFNS RVYSNEAEYN
            DMEWADDYFG AAARRPISII IEGDSRTGKT MWARALGPHN YLSGHLDFNP RVYSNDVEYN
            NMEWADDYFG SAARRPISLI VEGGSRTGKT MWARALGPHN YLSGHLDFNS RVYSNDVEHN
            DMEWADEYFG SAARRPMSLI VEGDSRTGKT MWARALGPHN YLSGHLDFNS KVYSNEVEYN
            KMDWADDYFG AAARRPLSII IEGGSRSGKT MWARALGVHN YLSGHLDFNS RVYSNLAQYN
            QMDWVNDYFG AAARRPISII IEGDSRTGKT MWARALGSHN YLSGHLDFNS RVYSNDVQYN
            AMAWVDGYFG AAARRYMSII VEGDSRTGKT MWARSLGPHN YLMGHLDFNS RVYSNAAEYN
            AMEWADRYFS AAARRPISII VEGDSRTGKT MWARALGPHN YLSGHLDFNS RVYSNEVEYN
            VMDWVDDYFG SAARRPISII VEGDSRTGKT MWARALGPHN YLSGHLDFNS RVYSNSVEYN
            DMEWADDYFG SAARRPMSLI VEGDSRTGKD DVGSCISPHN YLSGHLDFNN RVYSNEVDYN
            VMAWADDYFD AAARRPISII IEGDSRTGKT MWARTLGSHN YLSGHLDFNS RVYSNDVQYN
            VMDWVNDYFD AAARRPISII IEGDSRTGKA MWARTLGSHN YLSGHLDFNS KVYSNDVQYN
            DMEWADDYFD PAARRPISII IEGDSRTGKT MWARVLGPHN YLSGHLDFNS RVYSNEAEYN
            EMEWADSYFD AAARRAISII IEGDSRTGKT MWARSLGVHN YLSGHLDFNS RVYSNDVEYN
            DMEWADDYFD SAARRPISII IEGDSRTGKT MWARALGPHN YLSGHLDFNS RVYSNKAEYN
            DMEWADEYFG AAARRPISII IEGDSRTGKT MWARALGPHN YLSGHLDFNS RVYSNEVHYN
            DMSWADEYFS AEARRPISLI VEGDSRTGKT MWARALGPHN YLSGHLDFNS RVYSNEVAYN
            DMEWADDYFS AAARRPMSII VEGDSRTGKT MWARALGPHN YLSGHLDFNP RVYSNNVLYN
            DMEWADDYFD AAARRPISLI VEGGSRTGKT MWARALGTHN YLSGHLDFNA RVYSNDVEYN
            AMDWADQYFS AAARRYMSII VEGDSRTGKT MWARALGPHN YLSGHLDFNS QVYSNEVEYN
            EMEWADNYFS AAARRPISII VEGDSRTGKT MWARSLGKHN YLSGHLDFNS RVYSNDVEYN
            DMRWADDYFS AAARRPISII IEGDSRTGKT MWARVLGPHN YLSGHLDFNS RVYSNEVEYN
            DMEWADDYFG SAARRPISLI VEGDSRTGKT MWARALGPHN YLSGHLDFNS RVYSDEAEYN
            DMEWADDYFG AAARRPISLI VEGDSRTGKT MWARALGPHN YLSGHLDFNS RVYSDDAEYN
            VMEWADDYFD SAARRPISLI VEGDSRTGKT MWARALGSHN YLSGHMDFNS RVYSNDVEYN
            DMEWADQYFG ASARRPVSII VEGDSRTGKT MWARALGPHN YLSGHLDFNA RVYQNEVEYN
            EMKWADDYFG SAARRPISII VEGDSRTGKT MWARALGPHN YLMGHLDFNS RVYSNAVEYN
            DMEWADDYFG AAARRPISII IEGDSRTGKT MWARSLGKHN YLSGHLDFNN RVYSNDVEYN
            DMEWADNYFG AAARRPISII IEGDSRTGKT MWARSLGKHN YLSGHLDFNG RVYSNDVEYN
            DMEWADDYFG SAARRPLSII VEGDSRTGKT MWARALGPHN YLSGHLDFNS KVYSDEVEYN
            DMAWSDGYFD AAARRPVSII IEGDSRTGKT MWARALGPHN YLSGHLDFNS RVFSNEVEYN
            DMEWADVYFG SAARRPMSIV IEGDSRTGKT MWARALGPHN YLSGHLDFNT RVYSNDVQYN
            EMEWADDYFD SAARRPVSII VEGDSRTGKT MWARALGPHN YLSGHLDFNP RVYSNEVEYN
            DMEWADNYFG DAAPRPVSII VEGDSRTGKT MWARALGPHN YLSGHLDFNG RVFSNDVQYN
            DMEWADEFFG SAARRPLSLI VEGDSRTGKT MWARALGPHN YLSGHLDFNG RVYSNEVEYN
            EMEWADDYFG SAARRPLSLI VEGDSRTGKT MWARALGPHN YLSGHLDFNG RVYSNEVEYN
            DMEWADDYFG SAARRPISVI VEGDSRTGKT MWARALGPHN YLSGHLDFNH RVYSNDVEYN
            DMAWADEYFS SAARRPVSII VEGDSRTGKT MWARALGPHN YLSGHLDFNP RVYSNEVEYN
            DMAWADEYFG SAARRPVSII IEGDSRTGKT MWARALGPHN YLSGHLDFNP RVYSNEVEYN
            DMEWADDYFG SAARRPISII VEGDSRTGKT MWARALGPHN YLSGHLDFNP KVYSNEVEYN
            DMEWADDYFG SAARRPLSII VEGDSRTGKT MWARALGPHN YLSGHLDFNG RVFSNEVEYN
            DMEWADENFG AAARRPMSII VEGDSRTGKT MWARSLGPHN YLSGHLDFNP RVFSNDVEYN
            EMDW------ ---------- ---------- --A------- ---------- ----------
            DMEWADDYFD SAARRPISII IEGDSRTGKT MWARALGPHN YLSGHLDFNS RVFSNEVEYN
            DMSWADEYFS SAARRPISII IEGDSRTGKT MWARALGPHN YLSGHLDFNS KVFSNDVEYN
            DMEWADDYFS PAARRPLSLI VEGDSRTGKT MWARVLGPHN YLSGHLDFNS RVYSNAVEYN
            DMEWADNYFG AAARRPISII IEGDSRTGKT MWARVLGPHN YLSGHLDFNS RVYSNGVEYN
            EMVWADHYFG SAARRPVSLI VEGDSRTGKT MWARALGPHN YLSGHLDFNS RVFSNEVEYN
            DMEWADSYFD SAARRPISLI VEGDSRTGKT MWARALGPHN YLSGHLDFNS KVYSNEVEYN
            DMEWADSYFS PAARRPISII VEGDSRTGKT MWARALGPHN YLSGHLDFNS RVFSDEVEYN
            DMEWADDYFS PAARRPLSLI VEGDSRTGKT MWARSLGPHN YLSGHLDFNS RVYSDEVEYN
            DMEWADDYFG SAARRPVSLI VEGDSRTGKT MWARALGPHN YLSGHLDFNS KVFTDEVEYN
            DMEWADEYFG SAARRPVSLI VEGDSRTGKT MWARALGPHN YLSGHLDFNS RVFSNEMEYN
            DMEWVDEYFD PAARRPVSII VEGDSRTGKT MWARALGPHN YLSGHLDFNP RVYSNEVEYN
            DMEWADEYFG SAARRPMSLI VEGDSRTGKT MWARALGPHN YLSGHLDFNP RVYSNEVEYN
            EMEWADDYFG AAARRPVSLI VEGDSRTGKT MWARALGPHN YLSGHLDFNH RVYSNDVEYN
            DMEWADEYFG SAARRPLSLI VEGDSRTGKT MWARALGPHN YLSGHLDFNG RVYSNAVEYN
            DMDWVSVNVD PAARRPMSIV VEGDSRTGKT MWARSLGVHN YLCGHLDLSP KVYSNNAWYN
            TMVWAQEFVN SAARRPKGIV IEGESRTGKT LWARSLGPHN YLCGHLDLNP NVFSNDAWYN
            ELSWAAENVC PAARRPISIV VEGESRTGKT MWARSLGRHN YLCGHLDLSA KVYSNDAWYN
            SISWAERNVD AAARRPISIV IEGDSRTGKT TWARALGPHN YLCGHLDLSP KVYSNDAWYN
            PISWAERNVD SAARRPISIV IEGDSRTGKT TWARALGPHN YLCGHLDLSP KVYSNDAWYN
            SISWAERNVD -AARRPISIV IEGDSRTGKT MWARAIGPHN YLCGHLDLND KTYSNEAWYN
            EISWASENVS -RCARPISIV IEGDSRTGKT MWARALGPHN YLCGHLDLND KIFSNEAWYN
            SISWASENVH -PAARPISIV IEGDSRTGKT MWARALGPHN YLCGHLDLNS KIYSNDAWYN
            EMLWVAENVG PAARRPKSIV IEGSSRTGKT MWARQLGPHN YLCGHLDLSN KVYSNNAWYN
            EMEWASKNVG PAARRPLSIV IEGPSRSGKT KWARALGPHN YMCGHIDLSL KVYNNNAWYN
            DLEWVSENVP ATARRPISIV VEGDSRTGKT LWARSLGPHN YLCGHLDLSP RVFSNDAWYN
            ELDWVSVNID PAARRPKSIF IEGETRTGKT EWARSLGPHN YLCGHLDLSP KVFSNDALYN
            LMDWVNENID SAARRPISII VEGPSRTGKT IWARSLGPHN YLCGHIDLNP RIYSNHAWYN
            DMEWVSQNID SAARRPISII IEGSSRTGKT LWARSLGPHN YLCGHIDLNS KIYSNNAWYN
            EMKWVDDNID AAARRPISII VEGPSRTGKT IWARSLGPHN YLCGHIDLNP RIYSNDAWYN
            EMDWVNENID SAARRPISII VEGPSRTGKT IWARSLGPHN YLCGHIDLNP RIYSNDAWYN
            AMQWVSDNVD AAARRPLSLV VEGPSRTGKT LWARSLGPHN YICGHMDLSP KIYSNNAWYN
            PIQWVHQNVD TAARRPISIV IEGQSRTGKT QWARSLGPHN YLCGHLDLNP KIYSNDAWYN
            TIDWASQNVS PAARRPQSIV IEGDSRTGKT VWARSLGPHN YLCGHLDLNN KVYSNDAWYN
            PLDWASTNVS SAARRPKSIV VEGESRTGKT MWARSLGPHN YLCGHLDLSP KIYSNDAWYN
            ELEWVSENVP AAARRPNSIV IEGDSRTGKT CWARSLGPHN YLCGHLDLSP KVYSNEAWYN
            VLNWASENVS SAARRPISIV IEGDSRTGKT MWARSLGPHN YLCGHLDLSP KVYSNDAWYN
            ELQWASDNVA SAARRPISIV LEGESRTGKT MWARSLGRHN YLCGHLDLSA KVYSNDAWYN
            EIVWVSENIR PAARRPISIV LEGDSRTGKT MWARSLGPHN YLCGHLDLSP KIYSNDAWYN
            DIIWVSENIS PAARRPISIV LEGDSRTGKT MWARSLGPHN YLCGHLDLSP KVYSNDAWYN
            EIVWVSENIS PAARRPISIV LEGDSRTGKT MWARSLGPHN YLCGHLDLSP KVYSNDAWYN
            EIEWAADNVS AAARRPISIV IEGDSRTGKT MWARSLGPHN YLCGHIDLSP RVYSNEAWYN
            ELEWASENVD AAARRPISIV LEGESRTGKT MWARSLGLHN YLCGHLDLSP KVYNNDAWYN
            ELCWVSENVD AAARRPVSIV IEGESRTGKT MWARSLGPHN YLCGHLDLSP KVYSNDAWYN
            DLQWVADNVA AAARRPKSIV IEGDSRTGKT MWARSLGPHN YLCGHLDISP KVYSNDAWYN
            ELEWVAENID PAARRPKSLV LQGDSRTGKT MWARSLGRHN YLCGHLDLNP RVYSNDAWYN
            ELAWVSENVS AAARRPKSIV IEGVSRTGKT VWARSLGPHN YLCGHLDLSP KVYSNDAWYN
            ELLWVSENVS AAARRPKSIV LEGDSRTGKT MWARSLGPHN YLCGHLDLSP KVYSNDAWYN
            ALEWAAENVD AAARRPMSIV IEGNSRTGKT MWARSLGSHN YLCGHLDLSP RVYSNDVWYN
            DLRWASANVD AAARRPSSII VEGDSRTGKT MWARSLGPHN YLCGHLDLSP KVYSNSAWYN
            ELVWVSENVG SAARRPNSIV IEGDSRTGKT MWARSLGPHN YLCGHLDLSP KVYSNDAWYN
            DLVWVSENIH PAARRPNSIV IEGDSRTGKT MWARSLGPHN YLCGHLDLSP KVFTNDAWYN
            DLHWVSENVD AAARRPVSIV IEGDSRTGKT TWARSLGPHN YLCGHLDLSQ KVYSNNAWYN
            ELEWAAQNVT AAARRPMSIV IEGDSRTGKT MWARSLGPHN YLCGHLDLSP KVYSNNAWYN
            ELECVSENVG AAARRPNSIV VEGDSRTGKT VWARSLGPHN YLCGHLDLSP KVYSNDAWYN
            ELEWVSENVG AAARRPNSIV IEGDSRSGKT IWARSLGQHN YLCGHLDLSP KVYSNDAWYN
            ELGWVSENVG AAARRPNSIV IEGDSRTGKT IWARSLGPHN YLCGHLDLSP KVYSNDAWYN
            ELEWAAENVE AAARRPISIV IEGESRTGKT VWARSLGPHN YLCGHLDLSP KVFSNDAWYN
            ELEWAAENVE AAARRPISIV IEGESRTGKT VWARSLGPHN YLCGHLDLSP KVFSNDAWYN
            ELEWAAENVE AAARRPISIV IEGESRTGKT VWARSLGPHN YLCGHLDLSP KVFSNDAWYN
            ELEWAAENVE AAARRPISIV IEGESRTGKT VWARSLGPHN YLCGHLDLSP KVFSNDAWYN
            ELEWVSENVA AAARRPISIV IEGDSRTGKT MWARSLGPHN YLCGHLDLSP KVYSNDAWYN
            ELEWACENVD AAARRPISIV IEGDSRTGKT MWARSLGPHN YLCGHLDLSP KVYSNDAWYN
            DLEWVAENVD AAARRPVSIV IEGDSRTGKT MWARSLGPHN YLCGHLDLSQ KVYSNNAWYN
            DLEWVAENVS SAARRPIGIV IEGDSRTGKT MWARSLGPHN YLCGHLDLSP KVYSNDAWYN
            DLEWVAENVS SAARRPNSIV IEGDSRTGKT MWARSLGPHN YLCGHLDLSP KVYSNDAWYN
            ELVWVSENVS AAARRPNSIV IEGDSRTGKT MWARSLGPHN YLCGHLDLSP KVYSNDAWYN
            DLVWVSENVS SAARRPNSIV IEGDSRTGKT MWARSLGPHN YLCGHLDLSP KVYSNDAWYN
            ELVWVSENVS SAARRPDSIV IEGDSRTGKT MWARSLGPHN YLCGHLDLSP KIFSNDAWYN
            ELVWVSENVS SAARRPNSII IEGDSRTGKT MWARSLGPHN YLCGHLDLSP KVYSNDAWYN
            ELTWVSENVP SAARRPNSIV IEGESRTGKT IWARSLGPHN YLCGHLDLSP KVYSNDAWYN
            ELDWVSENVG SAARRPTSIV IEGDSRTGKT MWARSLGPHN YLCGHLDLSP KVYSNDAWYN
            ELDWVSENVG FAARRPSSIV IEGDSRTGKT MWARSLGPHN YLCGHLDLSP KVYSNDAWYN
            ELEWVSENVS AAARRPISIV IEGDSRTGKT VWARSLGPHN YLCGHLDLSP KVYSNNAWYN
            ELEWVSENVD AAARRPNSIV IEGDSRTGKT MWARSLGPHN YLCGHLDLSP KVYSNDAWYN
            ELEWVSENVD AAARRPVNIV IEGDSRTGKT MWARSLGPHN YLCGHLDLSP KVYSNDAWYN
            ELEWVSENVS AAARRPISIV IEGDSRTGKT MWARSLGPHN YLCGHLDLSP KVYSNDAWYN
            ELEWVSENVD AAARRPNSIV IEGDSRTGKT MWARSLGPHN YLCGHLDLSP KVYSNDAWYN
            ELEWVSENVD AAARRPNSIV IEGDSRTGKT MWARSLGPHN YLCGHLDLSP KVYSNDAWYN
            EIEWASDNVG PAARRPKSIV IEGDRRTGKT MWARSLGPHN YLCGHLDLSP KIYSNDAWYN
            KLSWAEKNVD AAARRPIGMV IEGESRTGKT MWARSLGPHN YLCGHLDLSP KVYSNDAWYN
            DLDWVSENVD TAARRPKSIV IEGDSRTGKT AWARSLGPHN YLCGHLDLSP KVYSNSAWYN
            ELEWFHENVG R-ARRPKSIV IEGDSRTGKT MWSRALGPHN YLCGHLDLSP KVYNNDAWYN
            DLEWVSENVG ASARRPNSIV IEGDSRTGKT MWARSLGPHN YLCGHLDLSP RVYSNDAWYN
            ELEWAAENVS AAARRPISIV IEGDSRTGKT MWARSLGPHN YLCGHLDLSP KIYSNDAWYN
            ELVWAAENVD AAARRPMSIV VEGDSRTGKT MWARSLGPHN YLCGHLDLSP KVESNEAWYN
            DLEWACDNVH AAARRPVSIV IEGDSRTGKT MWARSLGPHN YLCGHLDLSP KVYSNEAWYN
            ELEWACENVD AAARRPVSIV VEGDSRTGKT MWARSLGPHN YLCGHLDLSP KVYNNEAWYN
            ELEWAAENVD AAARRPVSIV VEGDSRTGKT MWARSLGPHN YLCGHLDLSP KVYSNESWYN
            EIEWASENVG PAARRPKSIV IEGDSRTGKT MWARSLGPHN YLCGHLDLSR KIYSNDAWYN
            ELEWACENVA AAARRPLSLV VEGDSRTGKT MWARSLGPHN YLCGHLDLSP KVYSNDAWYN
            ELEWVSENVN AAARRPQSIV IEGDSRTGKT MWARSLGPHN YLCGHLDLSP KVYSNDAWYN
            ELEWSANNVN AAARRPISIV IEGDSRTGKT MWARSLGPHN YLCGHLDLSP KVYSNDAWYN
            KLEWAAENVS AAARRPVSIV MRGDSRTGKT MWARSLGPHN YLCGHLDLSP KVYSNDVWYN
            ELEWAAENVS AAARRPVSIV MRGDSSTGKT MWARSLGPHN YLCGHLDLSP KVYSNDAWYN
            ELEWASENVD AAARRPLSLV LEGESRTGKT QWARSLGPHN YLCGHLDLSP KVYSNDAWFN
            ELEWVAENVD AAARRPISIV IEGESRTGKT VWARSLGPHN YLCGHLDLSP KVYSNDAWYN
            ELEWAAENIS AAARRPQSIV IEGDSRTGKT MWARSLGPHN YLCGHLDLSP KVYSNDAWYN
            ELEWASENVD AAARRPQSIV IEGDSRTGKT MWARSLGPHN YLRGHLDLSP RVYSNDAWYN
            ELEWASENVD AAARRPQSIV IEGDSRTGKT MWARSLGPHN YLCGHLDLSP KVYSNDAWYN
            ELEWAAENVS AAARRPISVV IEGDSRTGKT MWARSLGPHN YLCGHLDLSP KVYNNDAWYN
            ELVWAIDNVD PAARRPQSIV IEGDSRTGKT MWARSLGPHN YLCGHLDLSP KVYSNDAWYN
            ELEWVSENVD AAARRPQSIV IEGDSRTGKT MWARSLGPHN YLCGHLDLSP KVYSNDAWYN
            ELEWACVNVD AAARRPQSIV IEGDSRTGKT MWARSLGPHN YLCGHLDLSP KVYSNDAWYN
            ELEWVSENVD AAARRPQSIV IEGDSRTGKT MWARSLGPHN YLCGHLDLSP KVYSNDAWYN
            ELEWVSENVD AAARRPMSIV IEGDSRTGKT MWARSLGPHN YLCGHLDLSP KVYSNEAWYN
            ELEWASENVD AAARRPMSIV IEGDSRTGKT MWARSLGPHN YLCGHLDLSP KVYSNDAWYN
            ELEWASENVD AAARRPQSIV IEGDSRTGKT MWARSLGPHN YLCGHLDLSP KVYSNDAWYN
            ELEWAAENVS AAARRPISIV IEGDSRTGKT MWARALGPHN YLCGHLDLSP KVYSNEAWYN
            DLEWAAENVS AAARRPKTIV IEGDSRTGKT MWARSLGPHN YLCGHLDLSP KVYSNDAWYN
            ELVWAAENVD AAARRPKSIV IEGDSRTGKT MWARSLGPHN YLCGHLDLSP KVYSNEAWYN
            DLEWAAENVG SAARRPISIV IEGDSRTGKT MWARSLGPHN YLCGHLDLSP KVYSNEAWYN
            ELEWAAENVG AAARRPKSIV IEGDSRTGKT MWARSLGPHN YLCGHLDLSP KVYSNEAWYN
            ELEWVSENVD AAARRPLSLV LEGDSRTGKT MWARSLGPHN YLCGHLDLSP KVYSNDAWYN
            ELEWAAENVD AAARRPQSIV IEGDSRTGKT MWARSLGPHN HLCGHLDLSP KVYSNDAWFT
            ELVWAIDNVD PAARRPRSIV IEGDSRTGKT MWARSLGPHN YLCGHLDLSP KVYSNDAWYN
            ELVWAIDNVD AAARRPRSIV IEGDSRTGKT MWARSLGPHN YLCGHLDLSP KVYSNDAWYN
            ELEWAAENVD AAARRPQSIV IEGDSRTGKT MWARSLGPHN YLCGHLDLSP KIYSNEAWYN
            ELEWASENVD AAARRPQSIV IEGDSRTGKT MWARSLGPHN YLCGHLDLSP KVYSNDAWYN
            ELEWVSENVD AAARRPQSIV IEGDSRTGKT MWARSLGPHN YLCGHLDLSP KVYSNDAWYN
            ELEWVSENVD AAARRPQSIV IEGDSRTGKT MWARSLGPHN YLCGHLDLSP RVYSNDAWFN
            ELVWAAENVS AAARRPISVV IEGDSRTGKT MWARSLGPHN YLCGHLDLSP RVYSNDAWFN
            ELVWAAENVS AAARRPISVV IEGDSRTGKT MWARSLGPHN YLCGHLDLSP RVYSNDAWFN
            ELEWVSENVD AAARRPQSIV IEGDSRTGKT MWARSLGPHN YLCGHLDLSP KVYSNDAWYN
            ELVWAIDNVD PAARRPRSIV IEGDSRTGKT MWARSLGPHN YLCGHLDLSP KVYSNDAWYN
            ELVWAIDNVD AAARRPRSIV IEGDSRTGKT MWARSLGPHN YLCGHLDLSP KVYNNDAWYN
            DLEWVADNID SAARRPKSIV LEGDSRTGKT VWARSLGPHN YLCGHLDLSP KVYSNNAWYN
            DICWVSENVS PAARRPKSIV IEGHSRTGKT MWARSLGPHN YLCGHLDLSP RVYSNNAWYN
            DLQWVSENVD AAARRPNSIV IEGDSRTGKT MWARSLGPHN YLCGHLDLSP RVYSNDAWYN
            ELEWAAENVG AAARRPQSIV VEGDSRTGKT MWARSLGPHN YLCGHIDLSP RVYSNEAWYN
            EICWVADNID AAARRPISIV IEGESRTGKT MWARSLGPHN YLCGHLDLSP RVYNNDAWYN
            ELEWVSDNVD AAARRPISIV IEGDSRTGKT MWARSLGLHN YLCGHLDLSP KVYRNDAWYN
            ELCWVSENVV AAARRPMSIV IEGESRTGKT MWARSLGPHN YLCGHLDLSP KVYSNDAWYN
            ELEWAVDNVS AAARRPMSIV VEGDSRTGKT MWARSLGPHN YLCGHLDLSP KIYSNDAWYN
            ELEWVSENVC SAARRPISIV IEGESRTGRT MWARSLGPHN YLCGHLDLSP KVYSNDAWYN
            KL-FGLLIMG NAARRPNSIV IEGESRTGKT MWARSLGPHN YLCGHLDLSP KVYSNDAWYN
            ELCWVSENVG AAARRPVSIV IEGDSRTGKT MWARSLGPHN YLCGHLDLSP KVYSNEAWYN
            ELEWAAENVG AAARRPNSIV IEGESRTGKT MWARSLGPHN YLCGHLDLSP KVYSNDAWYN
            ELVWVSENVS AAARRPISIV IEGDSRTGKT MWARSLGPHN YLCGHLDLSP KVYSNDAWYN
            KLEWTAENVS AAARRPKSIV IEGESRTGKT MWARCLGPHN YLCGHLDLSP KVYSNDAWYN
            ELEWAAENVG AAARRPKSIV IEGESRTGKT MWARSLGPHN YLCGHLDLSP KVYSNDAWYN
            ELEWAAENVS AAARRPKSIV IEGESRTGKT MWARSLGPHN YLCGHLDLSP KVYSNDAWYN
            ELVWVSENVD AAARRPQSIV IEGDSRTGKT MWARSLGPHN YLCGHLGLSP KVYSNDAWYN
            KLDWVSENVD AAARRPMSIV IEGDSRTGKT MWARSMGPHN YLCGHLDLSP KVYSNDAWYN
            KLEWVSENVD AAARRPISIV IEGNSRTGKT MWARSLGQHN YLCGHLDLSP KVYSNDAWYN
            ELEWVSENVD AAARRPVSIV VEGDSRTGKT MWARSLGPHN YLCGHLDLSP KVYSNDAWYN
            ELCWVSENVD AAARRPVSIV IEGESRTGKT MWARSLGPHN YLCGHLDLSP KVYSNDAWYN
            ELCWAADNVD AAARRPISIV IEGESRTGKT MWARSLGPHN YLCGHLDLSP KVYSNDAWYN
            ELCWVSENVD AAARRPISIV IEGESRTGKT MWARSLGPHN YLCGHLDLSP KVYSNDAWYN
            DLEWAAENVA AAARRPLSIV IEGDSRTGKT MWARSLGPHN YLCGHLDLSP KIYSNEAWYN
            KLNGAADNVH AGARRPISIV IEGESRTGKT MWARSLGPHN YLCGHLDLSP KVYSNDAWYN
            ELVWVSENVD AAARRPKSIV VEGDSRTGKT MWARSLGPHN YLCGHLDLSP KVYSNNVWYN
            ELDWVSENVD AAARRPKSIV IEGDSRTGKT MWARSLGPHN YLCGHLDLSP KVYSNDAWYN
            ELCWAAENVD AAARRPVSIV IEGASRTGKT MWARSLGPHN YLCGHLDLSP KIYSNDAWYN
            ELKWAAENVS AAARRPKSIV IEGDSRTGKT MWARSLGPHN YLCGHLDLSP KVYSNDAWYN
            ELEWAAENVS SAARRPISIV IEGDSRTGKT MWARSLGPHN YLCGHLDLSP KVYSNDAWYN
            ELEWVSKNVD AAARRPNSIV IEGESRTGKT MWARSLGPHN YLCGHLDLSP KVYSNDAWYN
            ELEWVSENVD AAARRPNSIV IEGDSRTGKT MWARSLGPHN YLCGHLDLSP KVYSNDAWYN
            ELEWVSENVG AAARRPKSIV IEGDSRTGKT MWARSLGPHN YLCGHLDLSP KVYNNDAWYN
            ELEWVSENVG AAARRPKSIV IEGDSRTGKT MWARSLGPHN YLCGHLDLSP KVYSNDAWYN
            ELEWVSENVG AAARRPKSIV IEGDSRTGKT MWARSLGPHN YLCGHLDLSP KVYSNDAWYN
            ELCWVSENVD AAARRPVSIV IEGESRTGKT MWARSLGPHN YLCGHLDLSP KVYSNDAWYN
            ELEWVSENVD AAARRPKSIV IEGESRTGKT MWARSLGPHN YLCGHLDLSP KVYSNDAWYN
            DLEWASENVA AAARRPLSLV LEGDSRTGKT LWARSLGPHN YLCGHLDLSP KIYSNDAWFN
            ELSWVSENID AAARRPISIV IEGDSRTGKT MWARSLGPHN YLCGHLDLSP KVYSNDAWYN
            EMEWASENID AGLRRPLSII IEGESRTGKT MWARSLGPHN YLCGHLDLSP KVYSNDAWYN
            ELEWAAENV- SSARRPISIV IEGDSRTGKT MWARSLGPHN YLCGHLDLSP KIYSNDAWYN
            ELGWAAENVD SAARRPISIV IEGDSRTGKT MWARSLSPHN YLCGHLDLSP KVYSNEAWYN
            ELEWAAENAD SAARRPISIV IEGDSRTGKT MWARSLSPHN YLCGHLDLSP KVYSNSAWYN
            ELEWAAENVD SAARRPMSIV IEGDSRTGKT MWARSLHPHN YLCGHLDLSP KVYSNEAWYN
            ELCWVSENID SAARRPMSIV IEGDSRTGKT MWARSLDPHN YLCGHLDLSP KVYSNEAWYN
            ELTWAAENVD CAARRPVSIV IEGDSRTGKT MWARSLNPHN YLCGHLDLSP KVYSNDAWYN
            ELEWAAENVD -SARRPMSIV IEGDSRTGKT MWARSLSPHN YLCGHLDLSP KIYSNEAWYN
            DLEWAAINVS AAARRPIGII VEGDSRTGKT MWARSIGPHN YLCGHLDLSP RVYSNDAWYN
            ELEWAAENVS AAARRPISIV IEGDSRTGKT MWARSLGPHN YLCGHLDLSP KVYNNEAWFN
            ELHWAAENVD AAA-RPISIV IEGDSRTGKT MWARSLGPHN YLCGHLDLSP RVYSNDAWYN
            ELDWAAENVS AAARRPVSIV IEGESRTGKT MWARSLGPHN YLCGHLDLSP KVYNNDVWYN
            ELEWATENVS AAARRPVSVV IQGDSRTGKT VWARSLGPHN YLCGHLDLSP KVYSNDAWYN
            ALDWASENVG AAARRPMSIV IEGDSRTGKT MWARSLGPHN YLCGHLDLSP KVYSNDAWYN
            ELEWAAENVG AAARRPISIV IEGESRTGKT IWARSLGPHN YLCGHLDLSP KVYSNDAWYN
            VLEWVAENVD SAARRPMSIV VEGESRTGKT LWARSLGPHN YLCGHLDLSP RVYNNEAWYN
            RLEWVAANVK P-ARRPISIV VEGDSRTGKT MWARSLGPHN YLCGHLDLSP KVYNNDPWYN
            ELEWVSENVN AAARRPNSIV IEGDSRTGKT TWARSLGLHN YLCGHLDLSP KVYSNDAWYN
            ELEWVSENIN AAARRPVSIV IQGDSRTGKT MWARSLGPHN YLCGHLDLSP KVYSNDAWYN
            DLEWVSENID AAARRPVSIV IEGDSRTGKT MWARSLGPHN YLCGHLDLSP KVYSNDAWYN
            ELEWAAENVS S-ARRPISIV IEGDSRTGKT MWARSLGPHN YLCGHLDLSP KVYNNDAWYN
            ELDWAAENVS SAARRPISIV IEGDSRTGKT MWARSLGRHN YLCGHLDLSP KVYNNDAWYN
            ELEWAAENVS SAARRPISIV IEGDSRTGKT MWARSLGPHN YLCGHLDLSP KVYSNDAWFN
            VLEWACENID TTARRPISIV IESDSRTGKT MWARSLGPHN YLCGHLDLSP KIYSNDAWYN
            ELEWAAENVD AAARRPISIV IEGESRTGKT VWARSLGPHN YLCGHLDLSP KVYSNDAWYN
            ELAWACENVD AAARRPQSIV IEGDSRTGKT MWARSLGPHN YLCGHLDLSP KVYSNDAWYN
            ELEWACENVD AAARRPQSIV IEEDSRTGKT MWARSLSPHN YLCGNLDLSP KVYSNDAWYN
            ELEWACENVD AAARRPQSIV IEGDSRTGKT MWARSIGPHN YLCGHLDLSP KVYSNDAWYN
            ELEWACENVD AAARRPQSIV IEGDSRTGKT IWARSLGPHN YLCGHLDLSP KVYSNDAWFN
            ELEWACENVD AAARRPQSIV IEGDSRTGKT MWARSLGPHN YLCGHLDLSP KVYSNDAWYN
            ELEWVATNVS AAARRPISIV IEGDSRTGKT MWARTLGPHN YLCGHLDLSP KVYSNAAWYN
            ELEWVSENVD AAARRPISIV IEGDSRTGKT MWARSLGPHN YLCGHLDLSP KVYSNDAWYN
            ELEWVSENVG AAARRPKSIV IEGDSRTGKT MWARSLGPHN YLCGHLDLSP KVYSNDAWYN
            ELEWVSENVG AAARGPKSIV IEGDSRTGKT MWARSLGPHN YLCGHLDLSP KVYSNDAWYN
            ELEWAADNVS AAARRPVSIV IEGDSRTGKT MWARSLGPHN YLCGHLDLSP KVYSNNAWYN
            ELEWVSANVN AAARRPISIV VEGDSRTGKT IWARSLGPHN YLCGHLDLSP KVYNNSAWYN
            ELEWACNNVS R-ARRPITIV IEGDSRTGKT MWARSLGPHN YLCGHLDLSP KVYNNDAWFN
            ELEWAAENVS AAARRPMSIV IEGDSRTGKT MWARSLGPHN YLCGHLDLSP KVYNNDAWYN
            ELEWAAENVS AAARRPMSIV IEGDSRTGKT MWARSLGPHN YLCGHLDLSP KVYNNDAWYN
            ELEWAAENVS AAARRPISIV IEGDSRTGKT MWARSLGPHN YLCGHLDLSP KVYSNDAWYN
            ELEWAVDNVS AAARRPVSIV IEGDSRTGKT MWARSLGPHN YLCGHLDLSP KVYSNDAWFN
            ELEWAADNVS SAARRPVSIV IEGDSRTGKT MWARSLGPHN YLCGHLDLSP KVYSNDAWFN
            ELEWAIENVS AAARRPVSIV IEGDSRTGKT MWARSLGPHN YLCGHLDLSP KVYSNDAWFN
            ELEWAAENVS AAARRPISIV IEGDSRTGKT MWARSLGPHN YLCGHLDLSP KVYNNDAWYN
            ELEWADENVS AAARRPKSIV IEGDSRTGKT MWARSLGPHN YLCGHLDLSP RVYNNDAWYN
            ELEWACENVS AAARRPISIV IEGDSRTGKT MWARSLGPHN YLCGHLDLSP KVYSNDAWYN
            ELEWAAENVN AAARRPVSIV IEGDSRTGKT MWARSLGPHN YLCGHLDLSP KVYSNDAWYN
            ELAWAAENVS PAARRPISIV IEGDSRTGKT MWARSLGPHN YLCGHLDLSP KVYSNDAWYN
            QLDWVSGNVC S-ARRPIGIV LEGDSRTGKT AWARSLGTQ- LLVRPLDLSP KVYSNDAWYN
            PLDWANVNVC AAARRPIGIV IEGDSRTGKT MWARCLGPHN YLCGHLDLSP KVYSNDAWYN
            PLDWVSSNLC SAARRPIGLV LEGDSRTGKT MWARSLGPHN YLCGHLDLNP RVYSNDAWYN
            ALDWVSSNVC AAARRPISIV IEGDSRTGKT MWARCLGPHN YLCGHLDLSP KVYSNDAWYN
            QLDWVSSNVC CAARRPIGIV LEGDSRTGKT AWARSLGPHN YLCGHLDLSP RVYNNDAWYN
            --DWATQ--- ---------- LRCPERIAD- -WA---N-HN -V-------- --FQ--TLYN
            VLAWLRA--N PAERR-KSLY ICGPTRTGKT SWARSLGKHN YWQ-HVD--- --FLNDAEYN
            V-AWLRDELS PERRR--SLY ICGPTRTGKT SWARSLGSHN YWQ-HVD--- --FLHNARYN
            QLAWLREELQ DRSPRRRSLY ICGPTRTGKT SWARSLGCHN YWQHSVDFLH --VIPTARYN
            PIAWLQAEL- -RRPRRRSLY ICGPTRTGKT SWARSLGAHN YWQHSVDFLN --LVANATYN
            V-EWLQQELS PVRRR--SLY ICGPTRTGKT SWARSLGTHH YWQ-HVNFLE -----E-WFN
            DIEWLDTEFG PHHRRR-SLY ICGPTRTGKT SWARSLGTHH YWQHSVDLTE --WNN-AIYN
            PL-W-----P NGPRRPRSIY ICGPSRTGKT TWARNIGRHN YYNSTVDFTH --YDKDAIYN
            EIEWFQH--G APGGRPRSIY ICGPTRTGKT TWARSLGRHN YYNSVLDFTH --YDA--EYN
            EIDWVRDNI- ----RPLSLY ICGPTRTGKS TWARSLGRHN YWQNNVDFTS --YDVEAKYN
            E-SWKNEHLE SPGRHK-SIY ICGPTRTGKT SWARSLGTHN YYNSLVDFTT --YDA--KYN
            EINWANTEL- FTVRR--SLY ICGPTRTGKT SWARSLGIHN YYNSQVDFTN --YNADALYN
            EIRWVYDELA FDAARR-SLY IVGPTRTGKS TWARSLGRHN YWQHMVDFTA --YDTLAKYN
            ELEWQHDNL- -VFHKQ-SLY IVGPSRTGKT TWARSLGTHN YWQNNIDFSS --YDIAADYN
            DLDW------ ---------- LEPN------ IY-QV-SPKA YM--L--LEP SCLSQDLW--
            EISWKDENI- ATRTPR-SLY IVGPTRTGKT TWARSIDNHN YWQNGVDFLK --YRKSAKYN
            EIDWIDSNLM LNTP-----Y IVGPTRTGKS TWARSLGRHN YWQNNVDFTV --YDPEAAYN
            --Q----ST- -----P-A-- LLDP-TAIN- TW---L--EN Y---Q--VSP ------SAYM
            QLD------G ETIQ---S-W VYTN------ IY-QV-SPQA YML----LNP -----DC---
            ELDW------ ----KP---- ---------N IF-QV---HP YM--L--INN --CTQDLW--
            EIDWLQPNIS SDERKQ-SLY IVGPTRTGKS TWARSLGVHN YWQNNVDWSS --YNEDAIYN
            EIDWLQNDLE VTDGKR-SLY ILGPTRTGKS TWARGLGRHN YWQNNVDWAS --YDEEAQFN
            EIEWLNFNVQ PQEAAR-SLY IVGPTRTGKS TWARSLGRHN YWQNNVDWSS --YDEEAVLN
            TINWVQPNLV NNTGKL-SLY ILGPTRTGKS TWARSLGRHN YWQNNVDWSC --YDEDAVYN
            TIDWLNTNLQ NSTAKQ-SLY ILGPTRTGKS SWARSLGRHN YWQNNVAWTS --YDEEAVVN
            EIDWLNPNIQ NIPGKQ-SLY ILGPTRTGKS TWARSLGRHN YWQNNVDWSS --YDEEAVYN
            --DWINRYLE PSERRPRSLY ICGPTRTAKT TWARQLGRHN YWNGGVDFST --YDA--TYN
            Q-DWLNR--E QRHRR-KSLY ICGPTRTGKT SWARSLGRHN YFNGGVDFTT --YD-EQAYN
            HIEWLNRDLE QQLRR-RSLY ICGPSRTGKT SWARSLGRHN YFNGGVDFTT --YDN-ATYN
            DIEWLNRDLE QQHRR-RSLY ICGPTRTGKT SWARSLGRHN YFNGGIDFTT --YDPNATFN
            Q-EWLNREPE QQHRR-NSLY ICGPTRTGKT SWARSLGRHN YFNGGVDFTT --YDN-ATYN
            DL-WRDQHLY HPRRRP-SLY ICGPSRTGKT TWARSLGRHN YWNGTIDFTV --YD-DHTYN
            --QWRDTHLY QPRRRP-SLY ICGPTRTGKT TWARSLGRHN YWNGTIDFTT --YD-EHTYN
            H-NWYHD--G RGVRHP-SLY ICGPTRTGKT TWARSLGRHN YWNGTIDFTN --YDA-T-YN
            ELDWYQENL- IDGARK-SLY ICGPTRTGKK SWARVLGRHN YYNMQVDWAT --YDQEAQYN
            EIDWVDNTL- -NRTGL-SLY ICGPTRTGKT SWARSLGVHN YWQNNIDFSV --YNDNATYN
            EIDWLDNTL- DHPRKS-GLY ICGPNRTGKT SWARSLGKHN YWQMNLDFAN --YNNEAQYN
            PVHWIKTELA REHRRRRSIV IEGPSRTGKT MWARSLGPHN YWCENVDFSE --YNNDAMYN
            PILWVQNELA ATHRRK-SLV IEGPSKTGKT QWAISLGIHN YWCESVDFSL --YIDDALYN
            -IEWADTNLF TVSLQSMQ-L VQPESVTDM- QWA-----HN -LT--ED--- ----------
            ELHWADQNLY CEPERPTTAI IEGPTRCGKT AWARSLGKHN YYCGGVDWSN --YDN-TLYN
            -IQWAETNLF TDQKRPITLI IEGPSKTGKT AWARSLGRHN YYCGGVDFSN --YD----YN
            --QWADENI- -FTDRPLTLI IEGPSKTGKT AWARSLGRHN YFCGGVDFSF --WDA--SYN
            SLRWMNGSLM LQPKRPKTLL LVGPTRLGKT HWAESLGRHS YMCGMWRSDS --FNDRDDYL
            PLDWVAEVL- --PRRPKTLL LVGPTRLGKS VWAKSLGRYS YMCGMWHSDE --FDESAQYL
            QLTWCDQ--- ---RRHSPPP AAGLPPQPPT EWGQSLGHHM YFNAMFDLGE --WDDGAQYA
            QLDWIDQ--- ---RRPQSLI LYGASRTGKT EWARSLGPHV YFNGYFMLDL --IRDDVEYA
            E-GY---SF- -LTYRPKSLV LIGPSRTGKT TWARSLGRHV YV--NLDWSP --LA-D--YI
            DW-WLQY--- -GARRR-LLY VEGASRIGKT EWARSLGPHV YY--NLD--- DLYA-E--FA
            -MD-IREPI- -AATRLQSVV IIGPSGSGKT VWARMFGP-- ---G-LSVGD --ID-DLLFR
            --E----HF- ----RQ-SVV LLGPSNCGKT TWA--VG-KI LVVNEIDLRR --LD--AHKG
            --E----HF- ----KQ-SVV LLGPSNCGKT TWA--VG-KI LIVNEIDLRR --LD--AHKG
            E-D------- ----SPATLV LVGPSGIGKT SWIRE-S-EK PLVTHMDLRK --LNH--KSI
            ELGW---HLS TNLT---N-V LVGPTGCGKT -----V---- Y-C--FRLKP --MLS--H--
            SLD------- ----RP--LV LVGDTGCGKT TWIKN-APKP -ICSHMDLKH --FD--PQYH
            ELT-INEDTN RDQHR-V-IV LKGESGCGKT TWAKTHAPKP FVS-HIDLKR --FQ--PFHK
            -ISWLNLNLQ KRSHRQKQMW ICAPPGMGKT MLEKAL-QVY YWP-KEEWDA --YS-DGAYD
            NIAWLTTNLQ KRKHRQTQLW IQGPPGIGKL HWPKD-ERWD -LYGDLNLSG -----DSSRR
            -L-W---TFP RTPRQA-QLW LSGLPGVGKT ---RFLS--- YLRARLRDMP DFYDEDFDLV
            ELTWLNANLF AQPRRS-QLY LFSPPNCGKT TWSRFY---- YL---LEYDF --YDDDS-YD
            D-EWICSNI- RQPRKP-QLF ITGPKNLGKT EW---LGQ-- YLY-HIPQTE -----E-FYD

            ILLS----YL ---REYSAA- ---LVSPEY- ---------- AVVLV-RQDA AWC-------
            IIQ--NP--- -NFKQ--N-L KE---N---G R--------- AILLG----- ----------
            LIDE---HYI KHWDTLL--N GKLTVG-KWG KPLHFKPR-- LIVFANPG-- ------DESR
            VNSEMDCDYI DEYKGML-TI TDLKRNMKW- -PVEIKYGNP MIITSN--HD SIYEFVKVDT
            -VK-CTTKYA -AWTKVI-C- --VECDPEF- ----F----P PV---EPV-- SEV--VSEVP
            ILDELRADQV -PW-GLL--L QL-TTNCRRG RPCPF---VK HVFITSPLPR DQY--ADRCG
            IIDDFRG-NI -KFQNLL-K- ---MID-RYF K---LRRGRP IIITSSPPEK KNLS-VDDSI
            VFEEFRSQYT -CR-DMLN-- --WVD----G HPLMLPARFK VIILSN--WR EQY--RTVQA
            VFEEFRSQYT RDMLNWIDGH PLLLPA-RY- -ADRMKFT-K VIILSNWRFA EQYRTVAEDS
            VFDDLDA-FG RLFLNLV-NR TPFGTSVAFA K-LVIASNKP DCFI--PG-- ---D------
            IFDDISK-FS ---RSMI--- --L----KLN HPFKLCLGI- TVIFID--NF SHY--FGEDE
            ITSNYEP-GM --W--FENAQ REV--N---G P-LETKGG-S RFWITSPG-- MWFE-KDIDR
            ALEQI----- ---KD--GA- --FINT-KYS Q-VLM---KP HVVVM----- ANC--MPEMA
            -RSD----YV -NY-DILEQI KD-VSN-KYS TT--I---IP -VQHC----- ----------
            IFD-IPRDYL -NY-GILEEF KNIQSG-KYE PVLKIEYV-E VIVMAN---- ----FLPKEG
            -YEDI---VI --F-DIPRCK EDYL---NYG LLEEFKNG-- II------QS GKY-------
            VLFD-YPR-- -SFEEYVG-V ME-QL--KNG I-IQ-SGKYS VIKYCN---- ----Y-----
            ---DHQP-IV -LF-DF---P RSF--E-EYG VMEQLKNG-- II---QSGKY QSV--IKYAE
            LFD--FPR-- -SFEEYV--- -------NYG V-IEQKNG-- II---QSG-- ----Y-----
            LFD--FPR-- -SFEEYV--- -------NYG V-IEQKNG-- II---QSG-- ----Y-----
            LFD--FPR-- -SFEEYV--- -------NYG V-IEQKNG-- II---QSG-- ----Y-----
            LFD--FPR-- -SFEEYV--- -------NYG V-IEQKNG-- --IIQS---- GKY-------
            T----SPD-- -RWKTIL-YY KKWSS--KY- EPIDFNCS-D KVVLSNFLPC LEY--NNRGE
            VFD--FPDYV -NY-NVLEAI KD-RT-CKY- EPLSISPSLH VLVMAN---- ----FMPQLE
            IVED-NLQYT -VLEEIK--D RLIRSS-KY- EPIDFCSDKH VVVLSNPCLD SEY--NNRGE
            VLEEI----- ---KDRL--- --IRSS-KY- EPIDFCSDKH LVVLSNFLPC LDVEYNNRGE
            VLEEIKD--- ---R-LI--- ---RSS-KY- EPIDFK--VH VVVLSN---- ----FLPQID
            VLEEIKD--- ---R-LI--- ---RSS-KY- EPIDFADKVH IVVLSNPQ-- -----LDVEY
            VLEEIKD--- ---R-LI--- ---RSS-KY- EPIDFNSDQH VVVLSNPQ-- -----LDSEH
            VLEEIKD--- ---R-LI--- ---RSS-KY- EPIDFR--VH VVVLSNPQ-- -----LDLEY
            ILD-VPREYL -NY-ALLECN RAFSSD-KY- EP--LYLGFD HVVFANPD-- ----YLKISR
            VFD-IPRDYI -QY-SLIEEL KNIVSN-KYP IVVRISGR-- EVVMCNPD-- YSK--ISPDR
            VVFDIPRDYL -NY-DVIEAL KD-RVITKY- KPVKKRMNRH VIVMANPD-- YCK--ISEDR
            LID--YPEYI NSFLEMI-KN RTIYS-YKY- EPVGF---IP TCVIVM---- ANF--LPDYE
            LVID-YPDFI -NY-AFLEMV KN-RTVYSYY EPVGF---IP ---TCN---- VHV-------
            VIDRCNKDFI -NY-AFLEMV KN-RT--VYY EPVGF---IP VVVMAN---- ----FLPDYE
            LVID-YPDFI -NY-AFLEMV KN-RTVYSYY EPVGF---IP TCVLVM---- ANF--LPDFE
            LVID-YPDFI NAFLEMV-KN RTVYS-YKY- EPVGF---IP TCVVVM---- ANF--LPDYE
            VIDRCNKDFI -NY-AFLEMV KN-RT--VYY EP--V-GFIP VVVMAN---- ----FLPDYE
            VIDRCNKDFI -NY-AFLEMV KN-RT--VYY EP--V-GFIP VVVMAN---- ----FLPDYE
            VIDRCNKDFI -NY-AFLEMV KN-RT--VYY EPVGF---IP VVVMAN---- ----FLPDYE
            -ISD-KKDYL -QY-SLIEMF KDIVSN-KVR AP---YGSFY CIVMSNPD-- ----F-----
            VFD-IPRDYL -QY-SMF-KD RLVVSN-KY- EP--L---MP MIVMSN---- ----FLPDME
            VFD-IPRDYL -QY-SMF-KD RLVVSN-KY- EP--I---MP MLVMSNPD-- -----MEKIS
            IVFDIPRDYL -QY-SLIEMF KDIVSN-KY- EP--LMAPMN CIVMSN---- ----FLPDME
            VFD-IPREYL -QY-SMF-KD RLIVSN-KY- EP--L---MP MLVMSN---- ----FLPDTE
            VFD-IPRDYL -QY-SMF-KD RLIVSN-KY- EP--L---MP LVVMSNPD-- ----FISSDR
            IVFDIPRDYL -QY-SLIEMF KDIVSN-KY- EP--LMAPLN CIVMSNPD-- ----F-----
            IVFDIPRDYL -QY-SLIEMF KDIVSN-KY- EP--LMAPLN CIVMSNPD-- ----F-----
            IVFDIPRDYL -QY-SLIEMF KDIVSN-KY- EP--LMAPLN CIVMSNPD-- ----F-----
            IVFDIPRDYL -QY-SLIEMF KDIVSN-KY- EP--LMAPLN CIVMSNPD-- ----Y-----
            IVFDIPRDYL -QY-SMF-KD RLIVSN-KY- EP--LMAPLN CIVMSNPD-- -----FEKIS
            IVFDIPRDYL -QY-SLIEMF KDIVSN-KY- EP--LMAPLN CIVMSNPD-- ----F-----
            IVFDIPRDYL -QY-SLIEMF KDIVSN-KY- EP--LMAPLN CIVMSNPD-- ----F-----
            IVFDIPRDYL -QY-SLIEMF KDIVSN-KY- EP--LMAPLN CIVMSN---- ----FLPDFE
            IVFDIPRDYL -QY-SLIEMF KDIVSN-KY- EP--LMAPLN CIVMSNPD-- ----F-----
            VFD-IPRDYL -QY-SMF-KD RLIVSN-KY- EP--LMAPLN CIVMSN---- ----FLPDFE
            IVFDIPRDYL -QY-SLIEMF KDIVSN-KY- EP--LMAPLN CIVMSNPD-- ----Y-----
            IVFDIPRDYL -QY-SLIEMF KDIVSN-KY- EP--LMAPLN CIVMSNPD-- ----Y-----
            IVFDIPRDYL -QY-SLIEMF KDVVSN-KYG -P--L---MP -LLNC----- ----------
            MAEE-NPS-- -VFRRVKGK- -----DC--R RR--F----P -----E---- ----------
            IVFDIPRDYL -QY-SLIEMF KDIVSN-KY- EP--LMAPLN CIVMSNPD-- ----F-----
            IVFDI-PDYL QYSIEMF-KD RLIVSN-KY- EPLMALINIH VVVMSN---- ----FLPDFE
            IVFDIPRDYL -QY-SLIEMF KDVVSN-KY- EP--LMAPLK CIVMSNPD-- ----F-----
            IVFDIPRDYL -QY-SLIEMF KDVVSN-KY- EP--L---MP LL---N---- CIH-V-----
            IVFDIPRDYL -QY-SLIEMF KDIVSN-KY- EP--LMAPLK CIVMSNPN-- ----F-----
            IVFDIPRDYL -QY-SLIEMF KDIVSN-KY- EP--LMAPLK CIVMSNPD-- ----F-----
            IVFDI-PDYL QYSIEMF-KD RLIVSN-KY- EPLMALIKIH VVVMSN---- ----FLPDFE
            IVFDIPRDYL -QY-SLIEMF KDVVSN-KY- EP--LMAPLK CIVMSNPD-- ----F-----
            IVFDIPRDYL -QY-SLIEMF KDIVSN-KY- EP--LMAPLK CIVVSNPD-- ----F-----
            IVFDIPRDYL -QY-SLIEMF KDIVSN-KY- EP--LMAPLN CIVMSNPD-- -----FEKIS
            IVFDI-PEYL QYSIEMF-KD RLIVSN-KY- EPLMALLNIH VVVMSN---- ---FLPDFEK
            VFE-IPRDYL -QY-SMF-KD RLIVSN-KY- EP--L---MP LIVMSNPD-- -----FEKIS
            VFD-IPRDYL -QY-SMF-KD RLIVSN-KY- EP--L---MP LIVMSNPD-- -----FEKIS
            IVFDIPRDYL -QY-SLIEMF KDIVSN-KY- EP--LMAPLN CIVMSNPD-- ----F-----
            IVFDIPRDYL -QY-SLIEMF KDIVSN-KY- EP--LMAPLN CIVMSNPD-- ----F-----
            IVFDI-PDYL QYSIEMF-KD RLIVSN-KY- EPLMALINIH VVVMSN---- ----FLPDFE
            IVFDI-PDYL QYSIEMF-KD RLIVSN-KY- EPLMALIKIH VVVMSN---- ---FLPDFEK
            VVMDIPREYL NQFMELI-KN RTIFSY-KY- EPVGINNKIH VIVLANPD-- YEK--ISQDR
            VMN-----YQ -AM-EMM-KN RCFAS-TKYR S-VD------ --LCCNKN-- ----------
            IAFD-VPEMM QAM-EMM-KN RCFAST-KYR SDLCVRKNVF LVVFANVEPD PTK-------
            VMN-----YQ -AM-EML-KN RVFAS-TKY- RPVDLIRKLH LIVFANPDPT -----ISEDR
            AFDRCSSEMM -NY-QMM-KN RVFAST-KY- RPVDLRKKVH LIVFANPDPT -----LSEDR
            AFDRCSSEMM -NY-QML-KN RVFAST-KY- RPVDLRKKVH LIVFANPDPT -----ISEDR
            VFD-IPRDYC -NY-SLIEML KDIISN-KY- EP--VNCQLS NIVMANPD-- YCK--ISEDR
            VFD-IPREYC -NY-SLIEML KDIISN-KY- EP--INCQVY NIVMAN---- ----FLPDVT
            VFD-IPRDYC -NY-SML-KD RIIISN-KY- EPIT-NCQVA NIVMAN---- ----FLPDVT
            LID-IPREYI -NY-SVIEQI KN-RVNTKY- EPCTIDDG-H NVVFCNPD-- VTR--ISEDR
            MLYSLDP-TC -HIDEYI-NN RI-IINTKY- EPCTIDGHNH VIVFANPD-- VTR--ISEDR
            VFDRVSSEYV -NY----GKN RV-MVNTKY- EPCVMRDDNP VIVFANPDLG -----LSEDR
            VFDRVASEYV -NY----GKN RV-MVNTKY- EPIVIRDDNP VIVFANPD-- FTK--ISEDR
            VYDD-RD-SI -TFEEVTGVY KI-ETH-VYG K-ARFVNVFP VIVLSNKT-- -----IEQQ-
            ILEDM----- -K-DGLI--- --YSA--KYG QVRHIKGV-- KVLVTT---- NHY--IEKPA
            VFDDMSFHLC -DF-DSIG-T RKFDEHGQFG RPIYFPFGVP LYTLPTPDVD TPLG-LEDTF
            IFDDM--NFQ -HWH-LC--D MELPRSVKYG T-VEIPANTP RIFTSNRD-- -----FEEIW
            VFDDLSFH-- -HWKCVI-HL CDLEND---S E-INVKHSMP RIFTCN---- RTFDICKHEE
            VFDDLSFH-- -HWKSLCDLE NDSEINVKHS T-VTIKHM-P RIFTCN---- RTFDICKHEE
            -VEGVNP--- ----Q----V RS-AAK-KY- ----L----P ALFIR----- -----VEKMR
            -----RS--- -SWKKFYSS- --IIT--RHS SRTQVQPSSP SQPLS-PG-- GDQ--LDQEG
            V----NP--- -MWRS---S- --WKR--FYS I---IRDGRE --AVCE---- TQV--PQGEE
            -IA-INP--- -MWRS---S- --W--K-RF- ----WRGI-- --ILRHRS-- -----IEDAQ
            LFDDFDG-DM -PWKQLL--- ------CILG NQVQVKGGFP VVADC-PPSS FSF--GKGEA
            IVDEMTG-TL ESFNDLTG-Q TPFTSN-RH- -PIDTKWGRR ALFEENPGKE PVY--MGDEP
            VFDRSDSSQF -SYQTLEACK NGFVMTGKYG K-RRVKSC-P VVIFSNCE-- -----PDLVR
            LIPPIPKGFV SNF-SLEQVK NGYVMSGKYG S-QHLRPV-P VIVLSNFEPI RSS--LSEDR
            -TT-ILP-YG ---K-----T KP-VS--KIG R-TTI----P SLRRS-RA-- -----LQKES
            FMDEF--RWE -HWR-IL--D K-WRLQCRYN K---MAWT-- RIIICNQDPM TWY--PNEEL
            LLDT-CPRYS TRWTQFITSN SDWLPAAAFQ RRVLSEQELP AVALPPPSPA PSP--IAARI
            IIDDLDPT-- EKW--MGGNL KRWAD--KWP VPVEVKHG-- HIVIR-PKKV TTQ-YMMEQL
            ILNDLDTHTL NHY--LK-I- --WAD--KFC KE--VKGS-- TVWLK----- HKY-FIEDIV
            VMDDTDA-LI -HY------M KIWAD--KFG E---IKGC-- TVWLHH---- DWFDYFKELH
            ILDDLDTHHI KIWAEIKGWT SNWSIDC--D QAHKYRDALR RFITVQPG-- EKYGF-TYDN
            VIDDFDG-SV -EFR-YL--L RMIDVY-KF- -PAEVKGGMW GVVIIHPA-- SWY--TGVDT
            VVDEMNGDWI -GW-QLL--L RM-TD--KY- -PLQTKGGWI VIFTSN--AH DWYHYFTKKY
            VLDEIDK--L ----EPMGTM LR-LLD-RYY S-LRVLGDYP RDIIIHPE-- VVYS-QSHCE
            VFDDIRGDTF -KYHELL-R- ---ILD-RY- --VR------ --HEC-DSPN ----------
            IFEEFNG-QI -PFRQFL-R- ---LLD-KYC Q-VQTKGG-S RIWITSPVPS QWY--ASLEE
            ILDDF----- -HWDEFL-RM ID-RY--KYG E---TKGG-H IVITC---EH DKF-WYDTKL
            IIDEIDR--- KTFGLLL-S- ---LLD-KNQ K-VNVKGS-S IVITCQQAPW HIW-YLPFKH
            IIDDYRCSFS -TFNELL-R- ---LLD-RYY Q-AQVKGG-- TIHVN-AK-- RIF--ITAPK
            IFDDFRPDQV -PFAKLL-R- ---ILD-KYC T-VEVKGASP LAFWISPQEM ATNHWLVRRC
            LFDDFRGDFC LRYKNIWDTR RIWTK-TEYG K----PGGAP LVAVI-PEPT NSR--PNSKR
            LFDDLRAD-- -QFVRML-RL LD-----RYA MRVEVKGGSK QLITA-PHPE EIY--RTSSE
            LLDDYRGGNM -KF-NFL--L KFL--D-RYL R-LEVKGGLK KIWVTSKHPK YSFE-MDEPT
            IIDDFRPMGI -PFVDLLG-- ---ILD-RYF R-VEVKGKMQ MLIVIPPE-- VLY--VNLKD
            LIDDIRKSFM -PYDEFI-K- ---LID-RYF R-RRMRKF-P PVFSKK---- DNY-------
            LLDDLRGDFC KH--EFL-K- ---LTD-RY- -PYRVKGGLD TIIITSPVPK EVWDTIEDKK
            LIDDVKD--- -TSEEFYSML LE-ILD-RYV R-VQTKGATE --FLAK---- TIY--LTSLE
            VIDDMRRDFC -KFHELL-R- --YLD--RY- -PVETKGGTQ FLIIIAPE-- DMYE-TREDI
            IIDDMRGDFM KHV--LL-K- ---LLD-RYA YIVECKGGSQ FLIIIHPK-- DVF-HTREDI
            IIDDMRKDFM -KFHELL-R- ---MLD-RYF M-VECKGG-S RQFLA-TDIY SCY--APDEM
            LIDDMRKDFM -KFHELL-RL LD-----RYM R-VECKGGTQ FVIIIHPK-- ---D-MFETR
            V--------- ----QILG-T GNFAD-CAY- -AVD-ESK-- DIIIS-PE-- ----------
            ICDDVDERTV PQQ-EWC--D LDFQVKVNYK V-LNIRPK-R FIFTSN--ES DCFPHLKAIE
            -IEDL--TKL QHF--LL--K QD-----NFN S---I---L- KL-------- -----LSQKK
            IIEDLEKNYA ---KVLVSHL KVWSD--RHG E---VKGG-- AIKVN-PG-- KFFLYNEEDK
            VIDD-WP-SL QHLK----I- --WAD--RY- -PFTAKGGVP QLIIT-SNFS QCF--GNPED
            LIDD-FPPFV KHW----G-- -----D-RF- -PAEVKNGIP VIITSN--YS ETFD-RQQDR
            VMDD-YPN-- -E-ATIF-TQ RM---K-IWG DPRPVKGGIP FIVTSNVDRE QIY--LDGDK
            -INEA---AM -HI-EYM--- -----D---- ----L----- --YDC----- ----YTDEGQ
            LFDDISP--- ---VSLL-K- ---ICD-RYL Q-VQTKGGYP IIFTTN---- FWY--TKHEA
            YIEDLGN--- -DSK-LLTHI KHWAD--RYF R-AEVKFGIP KRLVVTSNHT DSF--PTASV
            IIEEMGP--- ---K-QIGAH HLWSD--HYF KAAQ-KGSIP KRIIVT---- SNY-------
            LIEDIDQ--- -SHR-YI--S HDWTD--RYS FPAEIKGG-A --IQCRPEHV TSQDAIYIDK
            ILEDSHGHYL AHLLKIW--S DKWSCS---G E---IKGG-- TVALQHRD-- ----F-----
            LIDDLDTDCL GHY--LK-R- --WAD--KYC TE--TKGG-- TIKLQH---- RVF-------
            VLDDLDSDCL GH---YL--K R-WAD--KYG E---TKGGLH RVFVVT---- SNY-------
            LIDDFDKHYL KLWAD---K- --YECT---G E---IKGA-- TVALNHPD-- ---EIFDDDS
            VLDDFDRHYL KIWSD---K- --W--SC--- -TAEIKGGHK FIVTSHPD-- ELW---TDDP
            VISDVEPD-- -HFK-WIG-L KIWSD--RY- -PAEIKGSIP KIFVTS---- -NFEILGALQ
            LISDIEPD-- -HGK-WIG-I KIWCD--MYF N-AEIKGGIP KIFMT----- SNYEILSAVA
            LLSDVEP--- PHWLGFF--L KIWTD--RYA E---IKGGIP KIFVT----- SNF-VLEALR
            IIDDFGPNGI -DINHLL-R- --WFD--RYC L-VENKGGMA LHFIVHPR-- DIF-FGDEIN
            VIDDFGPNGI -DINHLL-R- --WFD--RYK CLVENKGGMA LYFIIHPD-- EVFSFAGVPN
            ILDDFGPGGI -DINHLL-R- --WFD--RY- -K--CKGGMP LLFIVHPN-- QIF--FGEET
            VIDDFGPGGI -DINHLL-R- --WFD--RYK CLVESKGGMP AVFIVHPE-- KVFSFAGDPN
            IIDDFGP--L -GI-DLL-R- --WFD--RYK CFVEYKGGMP LVFIVHPY-- DVF--KDKEG
            VIDDFGPQGI -DINHLL-R- --WFD--RYK CTVEYKGGMP LMFIVTTGRS -----TDQQD
            LIDDYSP--- -EWAEYF--L KNWAD--HYF S-AEYKGGLP KTIIVT---- SNYEMMRRFK
            LIEDM--DIL -HN--YMGPM KIWAD--KYA FPVEVTSGIP KVIVVTHGP- ISRQIPAETS
            -AD------- -HY-PFI-A- -------EF- -----KGGIP HKIVVT---- SNY-------
            AIEEFEP-RC -KINSFL--L KRWAD--RYF R-CEVKGAL- KIIVI----- SNYQ-LDECF
            LIEDLGT--- -EH-DKLGHH LKWSDRYAFG E---TKGGM- --LSCRPKRI TSQYFLDEKT
            LIEDFDKK-- -H--DVLGHH LKWGD--RY- -PAELKGDIP KQIIVHPS-- AIW--FDEET
            LIEDKNHNVL AHL-K-L--- --WAD--RYG E---VKGGIP IVITSNYHPR DIW--GDDPE
            LLDDVDHN-- QSWGNFLKI- --WSD--HY- -PIAEKGGIP ELIIVT---- SQYE-LFNDN
            LIDDVHP--- -NW-SILKI- --WSD--HY- -PET-KGGRP IIVTSN--YT EMYEA-EEDR
            LFDDMDPDVG -KW-AFK-I- --WADERPFA D---IKGGIP KIFIVT---- SQYT-IDECF
            YLEDIDK-YQ VKWGGLL--K R--LAD-RW- -PLLVTKGIP KRIIVT---- SNYN-LDEIW
            GYDDV--VYL EDF-DVY--Q IKWLAD-RW- -PMQAKGSIP KIVIVT---- SNY-------
            -LEDIDK-YQ K-W-G--GIL KR-LAD-RW- -PMQIKGAIP KFVLVT---- SNY-------
            ILDDFDSHHL KIWADFI-A- ---ETK-GY- -AIN----IP KKFIIT---- SNYS-IDQIF
            IIEDFDP--- -DHKCLVHHL KIWAD--RYA FPAEVKGGIP KTIIIHPR-- ---DIFDREP
            IIPVIDA-LV KKL-KTIGAK TEALKRCDYK MPIKFPDPKP SVIVKNVNTT SSGEDMEDED
            IIEEADPKTM EHL-A--ARL KVWAD--RYP FPGEIKGGLR VIVISN--YT ECF--ANQND
            IINDVLGH-- -HLK-LWGEH RGFIAETKGG A-LHIRPE-- RIIIT----- SQY-------
            IINDVLGH-- -HFK-LWGEH RPFIAETKGG A-IHIRPQ-- RVIITS--QY TQI--WEDEE
            VMDDMDPDHA -CLRHHL--K R-WADRYPFG E---TKGGIP KKFVVT---- SQYD-MFKNR
            IIDEWSPSHS AHLK----V- --WVD--HYF N-AEVKGGIP KKVIIT---- SNYT-IRECF
            ILDDFDCKEL GHLK-IWGDK YSFLAETKGG A-ICIRPE-K LIVTSKPE-- QLF---SDEM
            SIHNAHT-HT -HT-Q---RE DD-ENNV--- --VDI----P TT---NSGQG SRI--LEGEH
            VFEAMPGHYS KHAKALV-AK KEWQE--QYQ R-RQ-RGE-- EI----EG-- ----------
            ATS-MEAH-- -AY-DLV--- -----T-KLG EDIQ-KGQIV EFIVQNPL-- ----WITTFK
            SIG-L---FT NQM--VVG-- --W---AKTK K-VWIRQT-- DI---DAG-- -----LEQAE
            VLP-FHV-FL AKYKGIL--I STWCESRKFN EPLTPSWGFD PVLIQHPE-- ---NFLEREA
            LISTI--SYP ATW--WAGSN RFYRRLCYYG PPRRSDGSIY AIF--NPK-- ---ELLTKEQ
            WFDEFSGQYE YGLKKILSGE QLFRRICYYG QP-RIEDGAP --LEFNPRDE EILDLMEEEP
            LLDDFSG-QC -RLVDLL-R- ---ILD-KY- -PVQIRKGET IIITCNQHPE TWYDYSNRDS
            -WDGVTPECL -LLDEFSGA- --WFCNGQIG RKFGVKGAFT ATWIIHPN-- EWW--ANAAE
            IADDVLNHYH PTW--YRGV- --WKSDQWWA RRITFEDG-- TL---NPGDG DLY-FVDQTD
            KYAG-EA-VV -HLEEFEGKF KD-ICNVKNG TLITFKGVFP LVFYPAPDPK EDV-YWKALQ
            AYNG-QR-VI -HYDEFGG-Q EKFITSIGLG PPVKVKGST- VVFTSNPA-- GWYRFGTENV
            -PDNFWGRVI -HFEEFSG-Q EPFRLKCDIG KPVNIKGAT- VMFSSNPA-- GWY-WRDDPK
            ---G-QR-VI -HFEEFGG-Q EPFVCDI--G KPVNIKGAT- VIFSSNPA-- GWYRFGTLNI
            AYNG-QR-IV -HFEEFTG-Q EAF--S-RLK EVCDIKSG-P TINIKNSGPA GWF-WKDDPK
            ---G-QR-IV -HYEEFTG-Q ETFRLKCDIG PPVNVKNGI- VVFTSNPG-- GWFRFSTLNI
            CYKG-QR-IV -HYEEFAG-Q EAFVCDIKHG PAVNVKNGT- VIFTSNPA-- GWF--HKLWE
            ---G-QR-IV -HYEEFTG-Q EAFVCD-KHG PPVNVKMGI- VIFTTNVHPA GWFRFGQLNC
            AYKG-QR-IV -HLEEFCG-Q EQFICDLGKG PPVNIQGGLH DTVIIHPA-- SWY-WESEPK
            RNPD-DGNFW RAYK---G-Q RIVHFE-EFG QPFHIKEG-P SVNIKNSGPA GWYRFGTPNT
            ---G-QR-IV -HFEEFCG-Q EPFVCDVKHG PSVNIKNSI- VIFTSNNHPA GWYRFGTPNV
            -NPT-AP-VM -VFEEFCG-Q IQLYLD-PY- -PLEVKGGMP AMVIIRPD-- GWY--TGDQA
            IFDDIRKGSI -EWNTLL-T- ---ITD-RYR TSVNVKGSRP TIIFTSPQ-- -HF-FTTEKD
            IFDDV--R-- KSWNTLL-T- ---ITD-RYR TSVNVKGSRP TIIFTSPQ-- -HF-FTTEKD
            AIEEIDG-YI --VDAMYGN- --YKEA-IFD PPIVIDGKLE SL---SPD-- RWL--IDNKK
            YIEEIDG-FV TTF-NLI-VF ANWEPNYRWM RRLEVKGKIP TILKKK--RL HAFDYQSQPD
            AIETIKSGYA RHFKD----- -------KY- --FDC----P CIWVFTPD-- ETL--LSRDR
            VIK--NG-VA --Y-D----- -----K-RYN A-TKIRFNRP RVFVFTPE-- FSL--MSKDR
            VIKN-GVAYD KRY-H---AK KV-----RFS RPIFVTNTLP CL---N---- ----L-----
            -IEQI----- ---KN--GH- ---LCDRRYG Y-RE-KW-IP PAVLIDPD-- ----WLSEDR
            VIDR-AP-GL --Y-ELLEDT KN-RLISRY- QP--ITRN-- --IRC-PNLI SNH--LDTKR
            VIEEV----- ---KD--GLV FD---H-RYG KTRNIRGA-K VIIFTNTK-- -----LDEKK
            IID-I-PRYE -TMEEMKDG- --LVFDPRYG KTRNIRGT-K VLVFTNNP-- -----LDLKK
            IIIDIPRTAL --Y-ESMEEM KDLVFDPRYG KTRNIRGT-K VLVFTN---- ---NPLDLKK
            AIKD------ ----GLI--- --Y--DTRYA K-LRDIWGVK ILVLTNPN-- LDA--LSQDR
            ---DM---YV -AI-EAI--K DGIIVDPRYA T-VENKGI-G VIVITNEKPQ VGK--LSADR
            VID--IPRYA -TV-EMI--- KDW--E---G RMRNIRGV-K IIVMTNHQ-- -----MDLKK
            -TKDL---YC ESIKD--GLL KD----TRYS DTINIKGV-- KVLVT----- SNT--LPKFD
            VID-IPRTWR --W-TYV-AI KD---P-RYS KTVHIRGV-K ILVTCNTMPK -----LDKLS
            VID-IPRTWK --W-TYV-AI KD---P-RYS KTVHIRGV-K VLITCNTM-- -----PTRDK
            IIQDVASEYI -NW-RVIDIP RTWKWRDRYS KTVHIRGV-K VLVTCSTMPK -----LDKLS
            AYDQ-EP-YI PTWK-WDDAK DGLVYDPRYA HMRNIRGV-K --VMCEPK-- LSK--LSEDR
            AYDQ-EP-FI K-W-DYT--A IEY--DPRYM RN--IRGV-K --VMCMPK-- -----LSKLS
            VID-IPR--- -TWK-WS-KI KDLIVDPRYA RPINIRGV-K VLVLSNDRPS -----LDK--
            IID-IPRTWK --WKELY-CA IESIMDPRYA RPINIRGV-K VLVLTNEMPK -----LDA--
            MVQDVADEYL -RYRQYL-VP RTWYCLPRYN S-ETVIAGVQ VLILCNTLPK -----LDK--
            AIESI----- -K-DGLV--- --YDS--RYG RMVNIRGV-K IIVMTNNKPD -----LDKLS
            IID-I-PR-- -SWK-WS-EI KDY--DTRYS QCINIRGV-K VLVLTNTQPK -----LDK--
            IID-IPRSWK --W-SYV--A IEYDT--RYQ C-INIRGV-K VLVLTNTQPK -----LDK--
            IID-IPR--- -SWK-WSDQK DGLIYDTRYA RMINIRGV-K VLVLTNPK-- -----LDK--
            IID-IPRSWK --WSEQLYSA IEYDT--RYH S-SMMNRGVK VLVMTNTMPK -----LDKLS
            AIEK-DG-LI --Y-D----T RY-HS--RM- --INI-RGVK VLVMTNTMPK -----LDKLS
            AIEK-DG-LI --Y-D----T RY-HS--RM- --INI-RGVK VLVMTNTMPK -----LDKLS
            VFTDI----- -PW-ELL-SE DRW--D-AY- -R--LHDD-- TLVLSKPS-- DDY--INGSN
            -ID--TPR-- -AF-EF---N DDWQLKNRYF RK---YLSVP RVILCNPD-- ENY-F-----
            -IEK-NG-YL --W-D--D-R YTWEE--MW- --IDS----P RVFVF---TN PKYDLLSEDR
            -IEK-NG-YM --WDD----R YSWEE--MW- --IES----P RVFVF---TN PKYDLLSEDR
            -VEK-NG-FL -YDKRYQ--- --WSE--KW- ----IKSP-K IVVLTN--ET ---E-LPKDK
            IIDRADG-KV RKWKDYD-KR YSWQE--KWI EP-------P KIVFCN---- ---D-FDPLM
            IFDRAVPRFI ----EYL-SN GS-ITSPKYS K-VKIKQP-Q CMIMSNTR-- -----CDITT
            IVDNLKPSNV RHVNEFL-EL SD-KL-SEYQ V-AELRRKVP SSNLSARDPN HTY--RDEPN
            IIDDFKS-NL -GLSDLL-RL LD-----TY- -PVEANKGIS SEFSSLNG-- GVF-------
            V----KP--- -------G-R DPW--G-LYG EA--LANA-P -----SPPDT PQHT-LSTGS
            LMDHI---YV EYFKN--GR- --FLST-KYS K-MRVKRP-H VIVMANPH-- -----INK--
            -RDK-EG-FI -SY-SALESI KDFST--KYS QA--IFDS-P HV-IC-FA-- NWI--PDKRK
            -IPS-AE-FV -SWKDMF--- --FYSG-KYG GQ---VCGMP HVVFANTEPP EGV--FSKDR
            LLDAV---YM ECFKNFSGK- --YESTTKI- --FEV----P HVFVF----- ANFA-PDKTK
            -VAGM--EFL -PYR-FLEML KD-RMVSKYS E-MKIRHNVH VVVFSN---- ---EYPDETK
            IFDRSQTEHI -NY-EIIESI KN-GCYCKYS G-MRI---FP TPVFCPPD-- -----LSK--
            IFDRSQTDHI -NY-EVMESV KN-GIVPKYS G-MKVRTP-H --MICRPD-- TSN-------
            IFD-LSR-TT EHF-NY-G-A LEFSS--KYS R-QK-MFPIP VIVFANWGPD RSK--LSEDR
            IFDRSQEDHF -NY-EVLESV KN-GIMPKFS K-MKVFAV-P HVVFANWGPE ESK--LSRDR
            VIESFSPKYT PVFANWM--S DEWKIESDVS K-IKCKED-D VIVIVDVQQE DSY-F-----
            ITTKIKSELL -QY-SFIEMV KDLMST-KYE S---VMKTFP PHILVDPD-- HTA--LSTDR
            -VTQV--EHL -QY-SFLEAV KDWSP--KYS RTKHLQ--IP HIVMMNQDPD FQL--LSKDR
            -LNE-RVRVV -----FMDCA RA-KAGLQYF L-EEIKDGM- --VFS-PK-- ----Y-----
            -IDKVPREFL -RY-EILEML KD-RMVPKYS R-MKFLSVVP VIVFSN---- ---E-LPDMN
            -PDKV--QVM -RI----G-K RD-DL--AY- -A--ITEK-- SIFLMD---- -----VPRNQ
            -VPQM--EFL -QY-SILESL KD-RMVPKYS M-MKVLHSVP VVVFSNEE-- -----PDRTK
            -IPNM--QYI -QY----GKN RVVFSN-KYS Q-TKILNT-P HVFVFA---- ----------
            -VPSM--EFL -NY-GFLESL KD-RMVPKYS Q-MKIKHKCH VIVMCNPD-- -----MEKMS
            -INQM--EYF -QY-SSL-KN RMIMSN-KYS V-TKIPHKVH VIVFCNEEPD RTA--MTRDR
            VVDE-NGNYL IKFPDILG-R RD-DL--AHA IPFDVRGGIE QLTVFSPK-- -----YNSIT
            -IPQ-SE-LL -QY-SVLEQL KD-QMVPKYS KKVHV----- VVFMN-EE-- -----PDRSK
            -IDK-KI-FF --FMEFMQQL KN-RLVPKYS R-MKVLHHIP VVVFCNEEPD RTK--LSRDR
            LFEEFRG-QL -PFGEML-SL LD-----GYN TRVPFKGGWP KIYLTSPL-- SPYEWYPNLA
            -VDEFRG-SV --F-PFL--Q VT---D-KWG ARVEVKGG-- SIVLIPPG-- EWY-YLKNPK
            -TND-DPN-- -TW-NLDAAC RR-RIDIAF- -PLD-KGGLD ALPACT---- -----QDQAK
            ILDEFSGASM PEFFNLL-AD EH---ECVL- -P--VHGGAH QMYLF-IG-- TNY-WLLQTT
            -LDEMNGDKM -T-PEFFNA- --FVD--RY- -PFVVHGSVP YIFIC----- SNYN-ADQVH
            VIDD------ --FRKSM--L TDW--NLRLG YPIKVKWD-P RIIIVTPE-- EAFQWITRD-
            IIDDFRQKMI TDW-NFL--L RLL--D-GYG LSVPVKGGWP KIIIITPQ-- EAFQWMNKD-
            VFDEFRDNWY -PY-QFL--L RLLDTK-PY- -RVEKKGGRR --FSTNIHPM HWYLYYDRPT
            -IPNITCRSI --I--VIDVP RD-NGNTSYE Q---IKNG-- --MICN---- TKYEFFANMP
            LLEDFDFKSM TRYKN--G-E RNW--N---- -PRRI----- AIF--DPE-- EWY--WGDPK
            FITE-APC-- -DW--YLG-K KGVNSDPQFR RTVNTTGSLP PTLPVPPSPE -----IEEQQ
            -FDSC--KFG -TFKNLI--Q GT-PTNVPVG A-ASIEWA-P RVMILT---- SNY--LPKYW
            ILDDIRAA-- -TW-PLL-R- ---LCD-RYI QP--IKGGWP EIYITAPGED KNYT-TGQPY
            -LKEWSPEEL EQFKKFI--- ---HVE-RLG APVDI-WA-P LVPQA-AEPT -----TPVRP
            ---K-DPVFL -FWRSVL--- -----S-SL- -PTSVHDGTG RVFVA----- VLV--VNSVR
            -FDDAAT-WV RHFKGLA-AL R-FETT---X PPISFEPS-H CILVL----- RTH-WIRKIP
            VLDD----YR THFSTIL-R- ---LLD-RYS VP--FKGGWP LFIII-TTPK RAM-WIAQLE
            IFDDLRTKHA -EF-SFL--L RLL--D-RYL R-VEFKGGWP SVIVVSPTRR LAYDAEEGDD
            IFDDFRAKQL AGF-TFL--L RLL--D-RY- -PVEFKGGPR IIFITTPH-D TTFQ-LDRRI
            LFDEFNCQIL -LS-EML-M- ---LTD-GYM R-LECKGST- VTIISNDDPQ FFY--TDKRN
            VIDEFTG-QV -DITHLL-R- --WLD--QYC T-VEVKGS-- QVFLNTPA-- KWY--EGKDE
            IIDEFRG-II ----QLL-R- --WLD--RY- -PVECKGGSP RFWICSPS-- QWYELLERRM
            VIDEV--AYL -----LL--- --WLD--RY- -KVIVKKGL- QFWITSPK-- DWYE-LDDET
            VFDEFRG-GI -DISHIL-R- --WFD--RY- -PVEIKGA-S TCLVA----- ENI-WITS--
            VIDEFRG-GI -DIAHLL-R- --WLD--RY- -PVEIKGA-- SMPLAAKG-- IWI-------
            VMDEFRG-VI -AIGNLL-R- --WLD--RYS VRVEIKGS-S RVLLCK---- -SM-WITSNL
            VIDEFRG-GI -DISHLL-R- --WLD--RYV R-VEIKGGSP KIWITSPM-- NWY--IDLDQ
            IVDEFRG-AI -DISHLL-R- --WLD--RY- -PLETKGSTN CVWFTSPD-- FWY--PDLDE
            VVDEFRG-AI -DISHIL-R- --WLD--RY- -PVEIKGSVE KLWITSPN-- EWY-------
            VLDEFRG--- -GI-DLL-R- --WFD--RYV R-VEIKGSSP RIWITS---- ----------
            VLDEYRG-RI -DVSHLL-R- --WFD--RY- -PVEIKGS-- SVPLCA---- ESF-WITT--
            VIDEFRG-GI -DISHIL-R- --WLD--RY- -PVEIKGSSP KLWITNLDPN LWY--PDIDA
            VIDEFRG--- -GI-DLL-R- --WFD--RYV R-VEIKGSSP TIWITSPS-- SWY--PGLDE
            VVDEFRG-GI ----DLL-R- --WFD--RY- -PVEIKGSSP TIWITNKDPV EWY--PELDL
            VIDEFRG-II -NISNVL-R- --WFD--RY- -PVEVKGS-S AVWITSPD-- DWYE-LDPAT
            VIDEFRG-RI -DISHIL-R- --WFD--RY- -PVEIKGS-S TVWITNLDPR EWYD-LDELT
            VIDEFRG-II -NISNLL-R- --WLD--RY- -PVEVKGS-- SVVFCAPE-- QWY--PDADQ
            VIDEFRG-GI -DISHML-R- --WLD--RH- -PVEVKGS-- SVVFSAPD-- TWY--IDEET
            VIDEFRG-GI ----DLL-R- --WFD--RY- -PVEVKGS-S VVWITNLDPR EWY--ADLDA
            VIDEFRG-GI ----DLL-R- --WFD--RY- -PVVVEKG-S TVWITNLDPR QWY--PDLDE
            VIDEFRG--- -GI-DFL-R- --WLD--RY- -PVIVTKGR- KIWITSPE-- EWF--PGINQ
            VLDEFRG-GI -DIAHVL-R- --WFD--RY- -PVEVKGSSP KIWITSPE-- SWYE-LDDET
            VLDEFRG-GI ----DVL-R- --WFD--RY- -PVL-EQG-- ELLICKED-- -----LDHEQ
            VIDDFEG-LM -PYQQMLDAP VKWTSQDRWN DPQRVTGCTP AVPPPPPPPM DDA--SEEEE
            LFDDY---YS SKYDDLL-R- --WIS--EN- -PIHIKGSSP AIFTSNMNPR SWH-------
            LFDDF---YG NQYSDLL-R- --WLSEISV- -P--YKGGFP LLFFFHPR-- DWYP------
            IIDEVDGSFT PFF-NLL-C- -DW-----YM KP--VHGTTP YIILCSPK-- YWWKIRRTPQ
            LFNNVTDSHC PKYVDFL-R- ---QVD-RYI QP--VKGG-- --FVAHPK-- RIY--VTSLG
            IIDDFSG-KI -NL-D--AAL RIFDQ----G EQVPVKGG-- HVWWCPPS-- NWYDYQNRQD
            LIDEFDGESI KTY--ML--Q LL---D-RYM QP--TKGGFR LCWIIDHD-- QWYS-MAPQG
            LLDDYEG-TL -PW-NYL--L KIL--D-RY- -PTQTKGGHQ LLFYLTSN-- LPYEWYGRYK
            VFNDVGPGSC PPL-DIF--K K--LCD-RYF RA--VKGG-- FIWLK-PK-- IIV-F-----
            VFDDVPP-FS -LWKRLC--- -----D-RYI QP--VKGG-- FIWWK-PK-- VIV--FTSNQ
            VIDAVPP--- --ISQFL-R- ---LTD-RY- -PMQVKGGV- IVFTSNPWEQ -WWNHLTRVT
            VIDQVPP-LS -LWKRLC--- -----D-RYF EP--VKGGV- IVFTSN---- ----------
            VFDEVIP-SL STWK-IL-C- -----D-RYG KRVPVKGGV- IVFTSNPI-- SKW-W-----
            LFDDIPP-LS -SWKRLC--- -----D-RY- -PLQIKGG-- --FIT-WKPK TVF--TSNTH
            LFDDIPP-LS -SWKRLC--- -----D-RY- -PLQVKGGT- IVFTSNTHPK LWW--PNLSE
            VVDDYRG--- -QW-PFL-Q- --FLD--RYL LPVKIMGR-A KIYVT-SNEP TIY--ADQPA
            VIDDYRADFC -KFAQLL-RL FDFET--KGG N-VNFRAK-- RIFISTPRPL ETW--IGRSE
            ILDDYRSEWA -EW-GVFG-Q LLRLLD-RY- -PVEYKGGL- IVITCDRPPS ELW-FLTRRI
            LIDDFHS-NL KDY--ML-R- ---LCD-KYM K-LNIKGG-- HTWKC-AK-- KIY--ITSN-
            ILDDFDG-DM -RLGDLQ-RL LDWYP--LW- --VEVKGGTP YVFTCNTHPS SWYIMAQKGR
            IIDDFKD-YG KLLQRLLDRY PLWVEV-KGG SPMLAKRYTP DEWYTDPG-- KTLEF-AEDH
            LLDDFSGRSS -HM-SLL-R- ---LLD-RY- -PVMVTKG-A HTWWCPPS-- LWYEWGTRGE
            IFDDFNGH-- KDI-NLL-R- ---ICD-RY- -PMTVKKGTT FVFTSN--LH EWYN-IEGMR
            VTSNFHP-LD -WW-DWSGRQ QQYRFTHVYW K----RPGL- LVSLRRPDPE QDV--LDGID
            LIDEMAGDYI -DYRTLL-RV TE-GLPCPVG TFTHLRHS-- RVVICSPA-- QWYSILVRCE
            IMDDYHG-EL -SFNQLL-A- ---LTD-RYC R-IEYKGS-- SLQFNSPD-- DWY--PEISP
            IIDDFYG-WI -KW-GLF--L RIL--D-IYL QP--VKGGV- VFITSNPR-- NWYEELARRL
            VIDD----FY -GWVELL-R- ---ILD-RYF K-IDIKGSWE VYITSNRHPS TWY-------
            IIDDFDG--- -HWRDFL-RL LD-RY--PYG Q---YKGGIS SAITC---EF ETF-WRGNEL
            ---D---E-- -HW-D----- -----D-LY- ----AHGG-- DRWLT---DT -----MDNEL
            VIDDFRASIM -RF-TYL--L RIL--D-RY- -PMRVKGGN- --IVIHPE-- SCY-HMENEP
            ILDDFYG-YI -PYTELL-NV LD-----RY- -PAEVKNGT- VIITSNKPPN LWYG-IGLTP
            LLDDYDE-DI -PFAELL-KV LD-RY--KYR VP--VKGGVA RWFITNP-PV SFY-YVSNRS
            IIDDFYG-WL -RFDELL-R- ---CLD-RYS VP--IKGGFP ELLIIEPR-- EWY-FLDVVE
            LIDDYYG-WI PAF--LL--Q LL---D-RYM N-VQTKGGSP FTIIISPE-- CWYNWSKFGK
            ILDEYHPKMI PHH--LL--- -----K-RYD RPVNVMYG-- TEHFV-PE-- EIY--ITCSV
            VLDEFYG-WL -QY-DLL--L R--LCD-RY- -PLETKGG-Q IVITTNATPE SWY-------
            IIDEYYG-WL -PF-DLL--L R--LCD-RY- -PVESKGG-Q IIFTTNPD-- QWY-YFPAFE
            IIDEFYG-WI -PF-DML--L R--LCD-RY- -PLLLKGGT- IVITSNHHPN TWY--NSYVE
            VLDEFYG-WI -KWNTLL-RL ID-SS--PL- -RVEIKGG-S TQFIAR---- -RL-FITSNR
            ILDEFRG-QL -PFATLL-N- ---LLD-EYM IP--IKGGWP HVIFIEPR-- SWYE-TGKAA
            VLDDFYG-WL -PW-SML-LQ ML---D-RY- -PMSVKKG-S FIYITNADPE TWYD-YSKPG
            VIDEFVG-TI -QF-TLL--N RIL--D-RYL Q-VETKGGL- IFITSNKKPY EWYG-PENER
            IIDDFYG-WI -KWDELL-K- ---ICD-RYY K-VETKGGT- IIITSNTPPE TWY-FFDPKP
            IIDDFYG-WI -VFDELL-K- ---ICD-RYY RP--IKGGVR DIFITNSGPD NWY--FEREP
            IIDDFYG-WL -SFDEFL-R- ---IAD-RYC R-VEVKGGR- IVITSNQAPS QWWEWFKGEQ
            IIDDFYG-WV -PFDELL-R- ---VAD-RYH Q-VEIKGGI- IIITSN---- ----------
            IVDD----YY -------G-- --W---LAYD E---V---L- KI---T---- ----------
            IIDDFYG-WL -KFDELL-K- ---ISD-RYY RP--IKGGI- IIITSN--ID KWY--FDGYD
            IVDDFYG-WM PC-DELLRV- --F--D-RY- -PVPVKGAYE --FVS-TN-- -IY--VTSNK
            VMDDFYG-WV -PYDDLL-R- ---ITD-RY- -PLRVKGGM- TQFVA----- KTL--ITTSN
            VMDDFYG-WL -PYDDLL-R- ---ITD-RYL R-VEFKGGT- LIITSNREPR DWY--KSEFD
            VMDDFYG-WL -PYDDLL-R- ---ITD-RY- -PVEFKGGM- TQFVA----- KTL--IITSN
            VMDDFYG-WL -PYDDLL-R- ---ICD-RY- -PIRVKGGT- LIITSNREPR EWY--CEVDC
            VMDDFYG-WL -PYDDLL-R- ---ICD-RY- -PVEYKGGM- TQFVA----- KTL--IITSN
            ILDDFYG-WL -PYCEML-R- ---LCD-RY- -PVPVKGAR- IIITSNKAPE TWY--EDCDP
            IIDDFYG-WL -PYCECL-R- ---LCD-RY- -PVPVKGAK- IVFTSNDG-- -WW--GEIEK
            IIDDFYG-WL -PFCELL-R- ---VTD-RY- -PVPVKGAV- IIVTSNSPPD AWY---SEER
            VMDDFYG-WL -PFCEML-RL MD-----RY- -PVPVKGSKV ESWYC-PD-- KCY--LPALF
            IIDDFYG-WI -PFCELL-R- ---LCD-RY- -PVPVKGSQ- IIITSNTPPD SWY---NEDK
            VIDDFYG-WI -PFCELL-R- ---LCD-RY- -PVPVKGSK- IIITSNTHPN HWY---NEEK
            IIDDFYG-WI -PFCELL-R- ---LCD-RY- -PHKVKGSK- IIITSNTHPD HWY---NEEK
            VIDDFYG-WI -PFCELL-R- ---LTD-RY- -PVPVKGSV- IIVTSNTHPD SWY---NEEK
            VIDDFYG-WL -PFCELL-R- ---LTD-RYK VP--VKGST- IIITSNTHPE TWY---NEEK
            ILDDFYG-WI -KLDEML-R- ---ICD-RYH QP--VKGGYQ --FLAR---- DIF--ITSNK
            VLDDFYG-WV -PYDELL-R- ---IGD-RYL K-VQVKGAM- LVITSNKRPE EWYD-KEKIA
            ILDDFYG-WL -PFDELL-R- ---ICD-RY- -PVEVKGGLP FLLIIMPQ-- EWYS-SDAVP
            VLDDFYG-WL -PYDEML-R- ---LCD-RY- -PLTVKGGTP TILIT-SNKV EWY--SSESV
            VLDDFYG-WL -PWDDLL-R- ---LCD-RY- -PLTVKGGTP SILITNQAPQ EWY--SSTAV
            VLDDFYG-WL -PWDDLL-R- ---LCD-RY- -PLTVKGGTP SILITNQAPQ EWY--SSTAV
            VIDDFYG-WL -PWDDLL-R- ---LCD-RY- -PVETKGGTP FLILITSNQT EWY--SSTAV
            VLDDFYG-WL -PYDDLL-R- ---LCD-RY- -PLRVKGGVK VIWIT-SNKQ DWYD-YEELK
            VIDDFYG-WL -PFDDLL-RL LD-----RY- -PLTVKGGK- ILITSNKLPH EWY--SDEIA
            ILDDFYG-WL -PFDDML-R- ---LCD-RY- -PLRVKGGLR RIFITSPH-- EWY--SDEIS
            ILDDFYG-WL -KFDELL-K- ---ICD-RYY RP--VKGSTK RIYIT-SNVA EWYHFLYRRM
            IIDDFYG-WI -KYDELL-K- ---IMD-RYY RP--VKGGY- QIFNS----- KRI-WITSNI
            IIDDFYG-WL -ELDELL-K- ---ITD-RYY RP--VKGSNK RIWIT-SNKT TWYP-TERDE
            -VST-TS--- -Q--GACG-G TD-TSN-KRS T-TS-TGG-S NT-------- TNY-------
            IFDDFYG-WI -KYDEVL-K- ---ICD-RY- -PYRVKGGIK KIWFT-SNKP QIY-FIDYEP
            VIDDFYG-WI -KYDELL-K- ---ICD-RY- -PVPVKGGCK RIWITSNYPL DIY-FLNYDK
            VIDDFYG-WI -KYDELL-K- ---ICD-RY- -PVPVKGGVK YIWITSERPL EVY-FLAYDC
            VIDDFYG-WI -KYDELL-K- ---ICD-RY- -PYRVKGGVK YIWIT-SERC EVY-FIGYDC
            VIDDFYG-WI -KYDELL-K- ---ICD-RY- -PVPIKGGTK YIFIT-SNVD DLY--FNGYT
            IIDDFYG-WI -KYDDLL-K- ---ICD-RY- -PVPIKGG-- --FQE----- ----F-----
            IIDDFYG-WI -KYDEML-K- ---IMD-RYY K-VQVKGGTR RIWIT-SN-- -----VDTDQ
            IIDDFYG-WI -KWDELL-K- ---ICD-RYY KP--VKGG-- --YEE----- ----F-----
            IIDDFYG-WI -KWDELL-K- ---ICD-RYK VP--IKGGTR RIWIT-SNVD MLY-FINYNP
            IIDDFYG-WI -KYDELL-K- ---ITD-RY- -PVQIKGGTK RIWFT-SNVD KLYHFIDYNN
            IIDDFYG-WI -KYDELL-K- ---ICD-RYY K-VQIKGG-- --FEE----- ----F-----
            IIDDFYG-WI -KYDELL-K- ---ICD-RYY K-VQVKGGFE KIWIT-SNVD DLY-F-----
            IIDDFYG-WI -KYDELL-K- ---ICD-RYY K-VQVKGGFE KIWIT-SNVD ELY-F-----
            IIDDFYG-WI -KYDELL-K- ---ICD-RY- -PVQVKGG-- --FEE----- ----F-----
            IIDDFYG-WI -KYDELL-K- ---ICD-RYY K-VQIKGGFE --FNS----- THI-WITSNV
            VIDDFYG-WI -KYDEML-KI MD-----RY- -PVQIKGGTE KIFIT-SNVD DLY-FVGYET
            IIDDFYG-WI -KYDELL-K- ---ICD-RYY K-VQIKGGTK YIFIT-SN-- -----VDTCD
            IIDDFYG-WI -KYDEML-K- ---IMD-RYY K-VQIKGGTK YIWIT-SN-- -----VDTDD
            IIDDFYG-WI -KYDEML-K- ---IMD-RYY Q-VQVKGG-- --FEE----- ----F-----
            VIDDFYG-WI -KYDEML-KI MD-----RY- -PVQIKGGFE --FTT----- -KYIWITSNV
            LFDDFEGSGI -SFRKLL-Q- ---LCD-RY- -PLVVNWR-P KVIIFKPE-- QWY--PEDNY
            IVDEFYG-WL -PF-DFM--L RFL--D-RY- -PVKLKHG-- TVPLCAPS-- EWYHW-DESN
            LIDDFRG--- ---EAFM--L RLL--D-RYL QP--IKGGFE --WRAT---- TIY--ITSNV
            LWDDYRGEY- -PIQQFL-K- ---LTD-RYM NP--IKGGWP KISNCCPS-- TWY--KDVGS
            LFDDFGGH-- -EFK-LL--- -----D-RYM R-VKVKGS-- FVQWCPPA-- FWYPHIDDIE
            IFDDFSGTYL --LK-LL--- -----D-RYM Q-VPVKGGVK RIFITNLDPR TWYDAIQEHQ
            VIDDV-PDMF KHFKQMLGCQ NNFSVTDKYV KKLHFKWGLP CIYLANQDPR EYS-----TI
            -VKDL---AV ---K---G-- -------QFS E---IPSG-- TL-------- ----------
            VLEK-RP-EL -VYASPL-AK TAWTNTC--- -SVWMKKR-- AIVLQ-PA-- SEE-FISGEE
            IVDD---STM -KWEELS-A- ---VCN-TYL KPGKIYKNAN IIILSNLKPI DCY---GQNT
            IFDDIEWKFI PQKKSLLTCM GSATVTDKYK GKRDIVDK-P AIVLCN---- ---EF-DIDS
            IIDDIRYQKI ELFKSIIGCN EDYSVWIKHK PNLVIQGGRP CIAITNPDM- ---DWIPCMS
            VIDDIRYMKI ELFKSIIGCN EDYSVWIKHK PNLIIPGGRP CIAITNPDM- ---DWIPCMS
            IMDDFSPKYL PLWKGYFGAQ KEL--NQKYG IYTKLR--VP VLWLC----- ----------
            VFDDIRLKSY WSWKPWFGGQ KEFTVTDKFR HKRKLMWGKP IIWVCNSDPR NIASNPRCAR
            VIDDISGKFF PHWKDWFGGQ PYVQIRLLYR DELLLRWGKP TIWLNNRDPR DQLDYSDEQY
            -----SP--- -RFR-LLGG- --WLSQSDLG R----RGG-- ---------- ----------
            VMDDIDIKFF PNYKGWFGAQ KRFCITGKYA RHRTVDWGKP MIWCTNDDPR QAV-------
            VFDDIQGGFE -FWHSWLGAQ KEFVITDKYK K-RTIKWGKP TI-MCNPN-- ----FLK---
            -----AP--- -H--TTV--E RE-----RY- ---------P EI-------- ----------
            VFDDIQGEYF HSYKGWLGAQ KQFVITDKYR KKRTIYWGKP SIMCMN--ED PHF-------
            IFDDF-GKFL PSYKFWLGHQ KQFYVTDKYK GKKLVHWARP SIWLSNSDPR DEL-------
            VFDDLSGSWF -SYKQWLGGQ TDFTCTDKYH KR--VRGGKP TIYCSNDEPG -----VDG--
            IFDDISGGFF PSYKLWLGGQ FEFSVTDKYH K-RNVKWGKP AIWLCNTDPR -----LDWYK
            IFDDMVGGYF -NYKDWLGGQ FEFTVQDKYK HKKQIKWGKP AIYICNQDPR TDI--TPMGK
            IFDDMNG-YF -QYKDWLGGQ YEFMVQDKYG K-RRVKWGKP SIFICNRDPR DEIGLDDHNK
            VFD-LAG-YP ----D----L ADWRDN---- --VLFGGG-- ------SG-- ----------
            IFDDMPGKYF PTWKFWLGAQ DTFTVTDKYG K-MCFDWGRP VIWCNNRDPR -----EDPDA
            VFDDIH-KFF PMWKFWMGAQ DTFTVTDKYK GKMTFNWGRP IIWCNNKDPR -----ADP--
            VFDGMQGGSF HGYKNWLGAQ MNFQVKVLYP DPKMITWGKP CIWLSNEEPR NVE-------
            VIDDISGKYF PHWKSWFGGQ PHIQVKILYD E-RLVKWGKP LIWIANRDPR DQLDYSEEQC
            IFDDLQGKFF HGFKNWLGAQ QEFQIKGLYR DPELLKWGKP SIWCSNTDPR LDY-------
            VFDDIQGKFF PGYKSWLGQQ TEFYCTDRYK K-KHIAWGKP CIWLSNNNP- -----MGE--
            VFDDIQGKFF PAYKSWLGQQ TEFHCTDRYR KKKHVQWGKP CIWLMNEDP- ----Y---QQ
            VFDDIQGKYF PAYKSWLGQQ AEFYCTDKFR KKKYIKWGRP CIWIMNEDP- ----YTQEVD
            VFDDIQGKYF PAYKSWLGQQ AEYCTD-KFR KKKYIKWGRP CIWIMNED-- ---PYTQEVD
            VFDDMQGKYF PSYKGWLGAQ SKFTVTDKYR GKTSVIWGRP TIWLCNESPR DFT-----DV
            IFDDIQGNFQ PSYKGWLGAQ HQFTVTDKYG K-TTINWGRP SIWLTNDDPE GHVDL-----
            VLDDMQGNFQ PSYKGWLGAQ QTFTVTDKYG K-TTIQWGRP TIWLMNEDPE GHVDL-----
            VLDDIQGNFQ PAYKGWLGGQ STFTVTDKYG K-TTINWGRP TIWLMNDDPE GHVDF-----
            VLDDIQGNFQ PAYKGWLGGQ ATFTVTDKYG K-TTVQWGRP TIWLMNDDPE GHVDL-----
            VFDDMMGEFF HSYKFWLGAQ KQFYATDKYK GKRLVDWGRP CIYCHNKDPR LDP-----KA
            VFDDMQGEFF HAYKFWLGAQ SQFYATDKYG K-QLIHWGRP AIYCSNTT-- -----PLADK
            VFDDMQGEFF HSYKFWLGAQ KQYATD-KYG K--KLDWGRP SIYISNTNPL AD--------
            VFDDMQGEFF HAYKFWLGAQ KQYATD-KYG K--QLNWGRP SIYISNTNPL AD--------
            VFDDMQGKFF HSYKFWLGAQ SQFYVTEKYG K-RLVHWGKP CIYLYNHNPL -----CDE--
            VFDDMQGKFF -HYKFWLGAQ SQYVTD-KYG K-RLVHWGKP CIYLYNHNPL -----CDEGA
            VFDDMQGKFF HAYKFWLGAQ SQWATD-KYK GKRLIHWGKP SIYIANGN-- ---PLTDEGV
            IFDDMQGKFF -HYKFWLGAQ SQWATD-KYG K-KLIHWGRP SIYICNQNPL -----CDEGV
            VFDDIAGKFF PQYKSWLGNQ LDFYSTDKYK KKKAIKWGKP CIWISN---- -EYP-ITEGV
            VFDDFGGKFL PSYKFWMGHQ KQYVTD-KYG K-KLVEWGRP SIWINNEDPR EEHG-VRCDE
            IFDDFGGKFL PSYKFWLGHQ KEYVTD-KYG K-KLVHWARP SIWLSNSDPR DEL-------
            IFDDFGGKFL PSYKFWLGHQ KQYVTD-KYG K-KLVHWARP SIWLSNSDPR DEL-------
            VFDDIQGEFF -HYKFWLGHQ SQYATD-KYS K-KLIHWGRP AIWLANTDPR -----LEKGA
            VFDDINGQFF PQW--WLGHQ AQYATD-KYG K-RLIHWGKP AIWVANDDPR EQH-------
            IFDDFFPQYK --W--WLGHQ GQYATD-KYG K-KLVHWGRP AIWISNKD-- -----PREEH
            VLDDMEGRFF PGWKHFLG-M QTWFNVRQFH RPPMVKGGKP CIWLCNPRDE ANL--HNESR
            VFDDMRGPFF HGWKDWLGAQ QEFMVKALYH DPKLFKWGRP SIWCANRDPR EEM---KGTF
            VLDDV-DRYF PAWKSWLGGM Q-WISNLKYR NVRLLKWGRP CIWCNNTDPR ---DVFDGQG
            VLDDIGGKFF PAWKDWLGGQ R-WISVQMYR DPILLKWGRP CIWCANRDPR ---AD--DKD
            VFDDIRGAFF HGYKEWLGAQ PHVSIKQLYR EPYYMRWGKP TIWVCNTDPR LDA-------
            VFDDIRGKFF HSFKEWLGCQ PHLSVKELYR EPKVIEWGKP SIWCSNADPR NEL-------
            VFDDIRGKFF PSFKEWLGCQ PHVCVKELYR EPRVIEWGKP AIWCSNADPR DDM-------
            VFDDIRGKFF PSFKEWLG-A QAWITR-LYR EPKLIKWGKP SIWLANTDPR ---D-MSHED
            IFDDIRGKFF PAFKEWLGGQ HTVSVKRLYR DPKLVAWGKP SIWISNDDPR LSMD------
            IFDDIRGKFF PAFKEWLGGQ HTVSVKRLYR DPKLVAWGKP SIWISNDDPR LSM-------
            IFDDIRGKFF PAFKEWLGAQ AYVTVKELYR EPKLVKWGKP SIWISNDDPR LGM-------
            VFDDIRGKFF PAFKEWLGAQ AYVTIKELYR EPALVRWGRP SVWISNDDPR LVM-------
            IFDDIRGKFF PSFKEWLG-A QAWVTR-LYR EPALVQWGKP SIWLANSDPR ---D-MSQDD
            IFDDIRGKFF PSFKEWLGCQ A-WVTKCLYR EPKLIKWGKP SIWISNTDPR ------DNME
            VFDDIRGKFF PSFKEWLGCQ AYVTVKCLYR EPSLVKWGKP SIWLSNTDPR DEM-------
            VFDDIRGKFF PSFKEWLGCQ A-WVTKCLYR EPKLVKWGKP SIWLSNTDPR ---DHMENSD
            VFDDIRGKFF PSFKEWLGCQ A-WVSKCLYR EPKLVKWGKP SIWLSNTDPR ---DYMENSD
            VFDDIRGKFF PSFKEWLGCQ A-WVSKCLYR EPKLVKWGKP SIWLSNTDPR ---DYMENSD
            VFDDIRGKFF PSFKEWLGCQ A-WVSKCLYR EPKLVKWGKP SIWLSNTDPR ---DYMENSD
            VFDDMFP--- -SFKEWLGAQ AVVSVKKLYR DPVQVPWGRP CIWLSNADPR IKSG-LSDRS
            VFDDMRGGYF HSWKEWLGAQ SVVTVKELYR DPVQLVWGRP CIWLANRDPR LELAASKRDM
            VFDDMRGPMF PSFKEWFGSQ SLVTVKKMYR DPVQMRWGKP CIWLANSDPR DQLPKGRVDL
            VFDDLRGAMF PSFKEWLGAQ AVVTVKKLYR DPVQVSWGKP CIWLANSDPR DQLPRGRIDL
            VFDDMRGDFF -HWKEWFGCQ TVVTVKKLYK DPMQMPWGKP VIWLANRDPR EELS-LGKQA
            VFDDMRGEFF -HWKEWFGCQ NVVTVKKLYK DPVQMPWGRP VIWLANRDPR EELS-MGKQA
            VFDDMRGEFF -HWKEWFGCQ SVVTVKKLYR DPVQMPWGKP VVWLSNRDPR EELS-MGKQA
            VFDDMRGEFF -HWKEWFGCQ SVVTVKKLYR DPVQMPWGKP VIWLSNRDPR DELS-MGKQA
            VFDDMRGEFF PSWKEWLGSQ AVVTVKKLYR DPVQVKWGKP SIWLSNADPR SQLNEGKMSA
            VFDDMRGKFF QAWKEWFGAQ LVVTVKKLYR DPVQVKWGKP CIWLCNEDPR TSL-------
            VIDDLSLEYI PRLQQIFGCQ HNISVSQKYK -PIMTDWGIP VIYLTNDE-- ---NYLEKQP
            VLDDIAWDTW QY-KSVLGCQ KDVIFTGKYA RPRRFNFNMP CIVCSNEKP- ---VFSVDEL
            ---GI----- -----LIG-- ---------- -P--VRRAFP ---LC-KGP- ----------
            VIDDI--EYE KSWKSLLGAQ KDIILKGKYM KDFRISGGIP CIVLVNEDMD ----WVVRMA
            VIDDIQYTKI EVMKSLVGSQ KNITVNIKYR PDRTIKGGIP SIICVNPDM- ---DWLTYMS
            VIDDVTPKYL KHWKEFLGAQ KDWQSNLKYG KPVLVKGGKP AIVLCNS--D QSYCFLDCEE
            TLMTLIPIIS NTLKSLWGPR ETGKAIPSTA SQFKLKAGFQ QSSFAIQGPI PAINSWTRKR
            IIDDVDPHYL KHFKEFMGAQ VGWQSNTKYG KPIHVEKTMP SIFLCNPGPN SSYEFLDEEK
            VIDDVGPQYL KHWKELIGAQ RDWQSNCKYG KPVKIKGGIP SIVLCNPGDG ASYAFLDKEE
            VIDDITPQYL KHWKELIGAQ KDWQSNCKYG KPVQIKGGIP SIVLCNPGEG SSYAFLNKEE
            VIDDVSPQYL KHWKELIGAQ KDWQSNCKYG KPVQIKGGMP SNRALQSWSG ISYDFLDKEE
            VIDDVAPQYL KHWKELLGAQ KDWQSNCKYG KPVQIKGGIP SIVLCNPGEG SSYDFLDKAE
            VIDDVSPQYL KHWKELIGAQ KDWQSNCKYG KPVQIKGGIP SIVLCNPGEG ASYDFLEKQE
            VIDDVSPQYL KHWKELIGAQ KDWQSNCKYG KPVQIKGGIP SIVLCNPGEG ASYDFLDKQE
            VIDDVAPHYL KHWKELIGAQ RDWQSNCKYG KPVQIKGGIP SIVLCNPGEG SSYDFLDKAE
            VIDDVAPHYL KHWKELIGAQ RDWQSNCKYG KPVQIKGGIP SIVLCNPGEG ASYEFLDKAE
            VIDDVAPHYL THWKELIGAQ RDWQSNCKYG KSVQIKGGIP SIVLCNPGEG ASYDFLDKAE
            VIDDVAPQYL KHWKELIGAQ RDWQSNCKYG KPVQIKGGIP SIVLCNPGEG ASYDFLDKAE
            VIDDVAPQYL KHWKELIGAQ RDWQSNCKYG KPVQIKGGIP SIVLCNPGEG ASYDFLDKEE
            VIDDVAPHYL KHWKELIGAQ MNWQTNCKYG KPVQIKGGIP SIVLCNPGEG ASYDFLDKKE
            VIDDVAPQYL KHWKELIGAQ KNWQSNCKYG KPVQIKGGIP SIVLCNPGEG ASYDFLDKAE
            VIDDIAPHYL KHWKELIGAQ RDWQSNCKYG KPVQIKGGIP SIVLCNPGEG SSYSFLNKEE
            VIDDIAPHYL KHWKELIGAQ RDWQSNCKYG KPVQIKGGIP SIVLCNPGEG SSYCFLNKEE
            VIDDVAPHYL KHWKELIGAQ RDWQSNCKYG KPVQIKGGIP SIVLCNPGEG ASYDFLNKEE
            VIDDVAPHYL KHWKELIGAQ KDWQSNCKYG KPVQIKGGIP SIVLCNPGEG GSYDFLDKEE
            VIDDISPQYL KHWKELIGAQ RDWQSNCKYG KPVQIKGGIP SIVLCNPGEG ASYDFLDKEE
            VIDDVAPHYL KHWKELIGAQ RDWQSNCKYG KPVQIKGGIP AIVLCNSGEG ASYDFLDKEE
            VIDDVNPQYL KHWKELIGAQ KDWQSNCKYG KPVQIKGGIP SIVLCNPGEG GSYDFLEKEE
            VIDDVSPHYL KHWKELIGAQ IDWQSNCKYG KPVQIKGGIP SIVLCNPGEG ASYDFLAKEE
            VIDDITPQYL KHWKELIGAQ KDWQSNCKYG KPVQIKGGIP SIVLCNPGEG ASYSFLEKEE
            VIDDIAPSYL KHWKELIGAQ HDWQSNCKYG KPVQIKGGIP SIILCNPGEG SSFDFLDKDE
            VIDDVAPTYL KHWKELIGAQ RDWQSNCKYG KPVQIRGGVP TIILCNPGEG SSFDFLDKPE
            VIDDVDPHYL KHMKEFMGAQ RDWQSNCKYG KPIQINGGIP TIFLCNPGPT SSYEFFEEEK
            VIDDVDPHFL KHMKEFMGAQ RDWQSNCKYG KPIQIKGGIP TIFLCNPGPQ SSYEFFEEEK
            VIDDVDPHYL KHWKHLIGAQ KEWQTNLKYG KPRIIKGGVP SIILCNPGDG ASYDFLDKSE
            VIDDVDPHYL KHWKHLIGAQ KEWQTNLKYG KPRIIKGGIP SIILCNPGDG ASYNFLDKPE
            ---S------ -H---FI--- --Y--S-KY- ---------- ---------- SSH-------
            VIDDVDPNYL KHWKHLIGAQ REWQTNLKYG KPRVIKGGIP SIILCNPGEG SSYDFLDKSE
            VIDDVDPHYL KHFKEFMGAQ MDWQSNIKYG KPTQIKGGIP TIFLCNPGPR SSYEFLDEEQ
            VIDDVDPHYL KHFKEFMGAQ RDWQSNTKYG KPIQIKGGIP TIFLCNPGPS SSYEYLEEEK
            VIDDVDPHYL KHFKEFMGAQ RDWQSNTKYG KPVQVKGGIP TIFLCNPGPH SSYEYLDEDR
            VIDDVDPHYL KHFKEFMGAQ RDWQSNTKYG KPVGMY---- ---------- ----------
            VIDDVDPHYL KHFKEFMGAQ RDWQSNTKYG KPVMIKGGIP TIFLCNPGPS SSYEFLDEDK
            VIDDVDPHYL KHFKEFMGAQ RDWQSNTKYG KPVQIKGGIP TIFLCNPGPN SSYEFLDEEK
            VIDDVDPHYL KHFKEFMGAQ RDWQSNTKYG KPIQIKGGIP TIFLCNPGPT SSYEYLDEEK
            VIDDVDPHYL KHFKEFMGAQ RDWQSNTKYG KPIQIKGGIP TIFLCNPG-- ----------
            VIDDVDPHYL KHFKEFMGAQ RDWQSNTKYG KPIQIKGGIP TIFLCNPGPT SSYEYLDEEK
            VIDDVDPHFL KHFKEFMGAQ RDWQSNTKYG KPVQIKGGIP TIFLCNPGPN SSYEFLDEEK
            VIDDVDPHYL KHFKEFMGAQ RDWQSNTKYG KPVMIKGGIP TIFLCNKGPN SSYEYLDEEK
            VIDDVDPHYL KHFKEFMGAQ RDWQSNTKYG KPVQIKGGIP TIFLCNPGPN SSYEFLDEEK
            VIDDVDPHFL KHFKEFMGAQ RDWQSNTKYG KPVQIKGGIP TIFLCNPGPN SSYEYLDEEK
            VIDDVDPHYL KHFKEFMGAQ RDWQSNTKYG KPIQIKGGIP TIFLCNPGPT SSYEYLDEEK
            VIDDVDPHFL KHFKEFMGAQ RDWQSNTKYG KPVQIKGGIP TIFLCNPGPT GSYEFLDEEK
            VIDDVDPHYL KHFKEFMGAQ RDWQSNTKYG KPVQIKGGIP TIFLCNPGPN SSYEYLEEEK
            VIDDVDPHYL KHFKEFMGAQ RDWQSNTKYG KPVQIKGGIP AIFLCNPGPN SSYEFLDEEK
            VIDDVDPHYL KHFKEFMGAQ RDWQSNTKYG KPVQIKGGIP TIFLCNPGPN SSYEFLDEEK
            VINDVDPHYL KHFKEFMGAQ RDWQSNTKYG KPVQIKGGIP AIFLCNPGPN SSYEFLDEEK
            VIDDVDPHYL KHFKEFMGAQ RDWQSNTKYG KPVQIKGGIP AIFLCNPGPH SSYEFLDEEK
            VIDDVDPHYL KHFKEFMGAQ RDWQSNTKYG KPVQIKGGIP TIFLCNPGPN SSYEFLDEEK
            VIDDVDPHYL KHFKEFMGAQ RDWQSNTKYG KPVQIKGGIP TIFLCNPGPN SSYEYLDEEK
            VIDDVDPHYL KHFKEFMGAQ KDWQSNTKYG KPVQIKGGIP TIFLCNPGPD SSYEFLDEEK
            VIDDVDPHYL KHFKEFMGAQ RDWQSNTKYG KPVQIKGGIP TIFLCNPGPN SSYEFLDEEK
            VIDDVDPHYL KHFKEFMGAQ RDWQSNTKYG KPVQIKGGIP TIFLCNPGPN SSYEFLDEEK
            VIDDVNPQYL KHFKEFMGAQ KDWQSNCKYG KPVQIKGGIP TIFLCNPGEG SSFLWLDKPE
            VIDDVDPQYL KHFKEFIGAQ KDWQSNTKYG KPVQIKGGIP TIFLCNPGEG SSFSWLDKTE
            VIDDVNPQYL KHFKEFMGAQ KDWQSNCKYG KPVQIKGGIP TIFLCNPGEG SSFLWLDKPE
            VIDDVNPQYL KHFKEFMGAQ KDWQSNCKYG KPVRIKGGIP TIFLCNPGEG SSFLWLDKPE
            VIDDVNPQYL KHFKEFMGAQ KDWQSNCKYG KPVQIKGGIP TIFLCNPGEG SSFIWLDKPE
            VIDDVNPQYL KHFKEFMGAQ KDWQSNCKYG KPVQIKGGIP TIFLCNPGEG SSFLWLDKPE
            IIDDVNPQYL KHFKEFMGAQ KDWQSNCKYG KPVQIKGGIP TIFLCNPGEG SSFLWLDKPE
            VIDDVNPQYL KHFKEFMGAQ KDWQSNCKYG KPVQIKGGIP TIFLCNPGEG SSFFWLDKPE
            VIDDVNPQYL KHFKEFMGAQ KDWQSNCKYG KPVQIKGGIP TIFLCNPGEG SSFLWLDKPE
            VIDDVNPQYL KHFKEFMGAQ KDWQSNCKYG KPVQIKGGIP TIFLCNPGEG SSFLWLDKPE
            VIDDVNPQYL KHFKEFMGAQ KDWQSNCKYG KPVQIKGGIP TIFLCNPGEG SSFLWLDKPE
            VIDDVNPQYL KHFKEFMGAQ KDWQSNCKYG KPVQIKGGIP TIFLCNPGEG SSFLWLDKPE
            VIDDVNPQYL KHFKEFMGAQ KDWQSNCKYG KPVQIKGGIP TIFLCNPGEG SSFLWLDKPE
            VIDDVNPQYL KHFKEFMGAQ KDWQSNCKYG KPVQIKGGIP TIFLCNPGEG SSFFWLDKPE
            VIDDVDPQYL KHFKEFIGAQ RDWQSNTKYG KPVQIKGGIP TIFLCNPGEG SSFSWLDKPE
            VIDDVNPQYL KHFKEFMGAQ KDWQSNCKYG KPVQIKGGIP TIFLCNPGEG SSFLWLDKPE
            VIDDVDPTYL KHWKHLIGAQ KEWQTNLKYG KPRVIKGGIP CIILCNPGPE SSYQFLEKPE
            VIDDVTPHYL KHWKELIGAQ RDWQSNCKYG KPVQIKGGIP SIVLCNPGGD TSFDFLDKEE
            IIDDVDPKYL KHWKELIGAQ KDWQSNCKYG KPVQIKGGIP CIVLCNPGEG ASYRFLDREE
            VIDDVTPQYL KHWKELIGAQ RDWQSNCKYG KPVQIKGGIP SIVLCNPGEG SSYDFLEKQE
            VIDDIAPQYL KHWKELIGAQ KDWQSNCKYG KPVQIKGGIP CIVLCNPGEG ASYSFLDKEE
            VIDDVSPHYL KHWKELIGAQ RDWQSNCKYG KPVQIKGGVP SIVLCNPGEG ASYDFLDKSE
            VIDDVAPHYL KHWKELIGAQ KDWQSNCKYG KPVQIKGGIP SIVLCNPGDG GSYDFLDKEE
            VIDDVPPHYL KHWKELIGAQ TDWQTNCKYG KPIQIKGGIP SIVLCNPGEG ASYYYLDKQE
            VIDDIAPHYL KHWKELMGAQ KDWQSNCKYG KPVQIKGGIP SIVLCNPGEG ASYCFLDKEE
            VIDDIAPHYL KHWKELIGAQ KDWQSNCKYG KPVQIKGGIP CIVLCNPGEG SSYCFLDKEE
            IIDDIAPTYL KHWKELIGAQ KDWQSNCKYG KPVQIKGGIP SIVLCNPGEG SSYDFLDKEE
            VIDDVSPHYL KHWKELIGAQ KDWQSNCKYG KPVQIKGGLP SIVLCNPGEG SSYDFLDKAE
            VIDDIAPHYL KHWKELLGAQ KDWQSNCKYG KPVQIKGGIP CIVLCNPGEG ASYCFLDKEE
            VIDDIAPHYL KHWKELIGAQ RDWQSNCKYG KPVQIKGGIP CIVLCNPGEG ASYCFLDKEE
            VIDDVTPQYL KHWKELIGAQ RDWQTNCKYG KPVQIKGGIP SIVLCNPGEG ASYVFLDKEE
            VIDDVPPHYL KHWKELMGAQ KDWQSNCKYG KPVQIKGGIP SIVLCNPGEG ASYDFLEKEE
            VIDDVSPQYL KHWKELIGAQ KDWQSNCKYG KPIQIKGGIP SIVLCNPGEG QSYDFLEKEE
            VIDDVSPQYL KHWKELIGAQ RDWQSNCKYG KPVQIKGGIP SIVLCNPGEG SSYDFLDKEE
            VIDDVTPQYL KHWK---GA- -DWCSKRSYG KPVQIKGGIP SIVLCNPGEG VSYEFLDKEE
            VIDDVPPHYL KHWKELIGSQ KDWQSNCKYG KPVQIKGGIP SIVLCNPGEG ASYDFLQKEE
            VIDDVAPQYL KHWKELLGAQ RDWQSNCKYG KPVQIKGGIP SIVLCNPGEG SSYAFLDKDE
            VIDDVAPHYL KHWKELVGAQ KDWQSNCKYG KPVQIKGGIP SIVLCNPGEG ASYDFLSKEE
            VIDDVAPHYL KHWKELLGAQ KDWQSNCKYG KPVQIKGGIP SIVLCNPGEG ASYDFLDKEE
            VIDDVAPHYL KHWKELLGAQ KDWQSNCKYG KPVQIKGGIP SIVLCNPGEG ASYDFLDKEE
            VIDDVNPQYL KHWKELIGAQ KDWQSNCKYG KSSKLKVG-- YHQSCSQGEG VSYEYLDKEE
            VIDDVAPHYL KHWKELVGAQ QKWQTNCKYG KPRLIEGGVP SIVLCNPGEG ACYDFLDKEE
            VIDDVTPQYL KHWKELMGAQ RDWQSNCKYG KPVQIKGGIP SIVLCNPGEG ASYDFLDKEE
            VIDDVSPQYL KHWKELIGAQ KDWQSNCKYG KPVQIKGGIP SIVLCNPGEG ASYDFLDKEE
            VIDDVTPHYL KHWKELIGAQ KDWQSNCKYG KPVQIKGGIP SIVLCNPGEG ASYDFLDKEE
            VIDDVSPPHK KHWKELIGAQ RDWQSNCKYG KPVQIKGGIP SIVLCNPGEG ASYDFLDKEE
            VIDDVAPHYL KHWKELIGAQ KDWQSNCKYG KPVQITVGIP AIVLCNPGEG VSYDFLDKEE
            VIDDVTPQYL KHWKELIGSQ RDWQSNCKYG KPVQIKGGIP SIVLCNPXEG ASYEFLDKHE
            VIDDVSPHYL KHWKELIGAQ RDWQSNCKYG KPVQIKGGIP SIVLCNPGEG ASYDFLDKQE
            VIDDVSPQYL KHWKELIGAQ KDWQSNCKYG KPVQIKGGIP SIVLCNPGEG ASYDFLDKEE
            VIDDVPPHYL KHWKELLGSQ RDWQSNCKYG KPVQIKGGIP SIVLCNPGEG ASYDFLDKEE
            VIDDVTPQYL KHWKELIGAQ KDWQSNCKYG KPVQIKGGIP SIVLCNPGEG ASYYFLDKEE
            VIDDVTPQYL KHWKELIGAQ KDWQSNCKYG KPVQIKGGIP SIVLCNPGEG ASYCSLEKEE
            VIDDVSPQYL KHWKELIGAQ KDWQSNCKYG KPVQIKGGIP SIVLCNPGEG ASYDFLEKEE
            VIDDVTPQYL KHWKELIGAQ KDWQSNCKYG KPVQIKGGIP SIVLCNPGEG ASYDFLDKEE
            VIDDIAPLYL KHWKELIGLK RTGNRTANTE SRFKLKAGIP SIVLCNPGEG ASYDFLDKEE
            VIDDIAPQYL KHWKELIGAQ KDWQSNCKYG KPVQIKGGVP CIILCNPGEG SSYSFLDKEE
            VIDDISPNYL KHWKELIGAQ RDWQSNCKYG KPVQIKGGIP SIVLCNPGEG ASYDFLGKEE
            IIDDISPNYL KHWKELIGAQ KDWQSNCKYG KPVQIKGGIP SIVLCNPGEG SSYDFLAKEE
            VIDDISPNYL KHWKELIGAQ KDWQSNCKYG KPVQIKGGIP SIVLCNPGEG SSYDFLNKEE
            VIDDVTPQYL KHWKELIGAQ KDWQSNCKYG KPVQIKGGIP SIVLCNPGEG VSYEFLDKEE
            VIDDVAPHYL KHWKELIGAQ RDWQSNCKYG KPVQIKGGIP CIVLCNPGEG ASYSFLDKEE
            VIDDVAPHYL KHWKELIGAQ RDWQSNCKYG KPVQIKGGIP CIVLCNPGEG ASYCFLNKQE
            VIDDVTPQYL KHWKELIGAQ RDWQSNCKYG KPVQIKGGIP SIVLCNPGEG ASYDFLDKEE
            VIDDISPHYL KHWKELIGAQ RDWQSNCKYG KPVQIKGGVP SIVLCNPGEG SSYDFLDKEE
            VIDDVSPHYL KHWKELIGAQ KDWQSNCKYG KPVQIKGGIP SIVLCNPGEG ASYVFLDKEE
            VIDDVTPQYL KHWKELIGAQ RDWQSNCKYG KPVQIKGGIP SIVLCNPGEG ASYDFLDKHE
            VIDDVAPHYL KHWKELVGAQ RDWQSNCKYG KPVQIKGGIP SIVLCNPGEG SSYDFLEKEE
            VIDDVTPHYL KHWKELIGAQ KDWQSNCKYG KPVQIKGGIP SIVLCNPGEG ASYDFLDKQE
            VIDDVTPQYL KHWKELIGAQ KDWQSNCKYG KPVQIKGGIP SIVLCNPGEG CSYDFLEKEE
            VIDDINPNYL KHWKELIGAQ KDWQSNCKYG KPVQIKGGIP SIVLCNPGEG SSYEFLDKEE
            VIDDVSPSYL KHWKELIGAQ KDWQSNCKYG KPVQIKGGIP SIVLCNPGEG SSYDFLNKQE
            VIDDVAPQYL KHWKELIGAQ KDWQSNCKYG KPVQIKGGIP SIVLCNPGEG SSYAFLEKED
            VIDDVTPHYL KHWKELIGAQ KEWQSNCKYG KPRKIKGGIP SIVLCNPGEG ASYEYLDKEE
            VIDDVTPHYL KHWKELIGAQ KEWQSNCKYG KPRKIKGGIP SIVLCNPGEG ASYEYLDKEE
            VIDDVNPQYL KHWKELIGAQ KDWQSNCKYG KPVQIKGGIP AIVLCNPGEG SSYRYLDKEE
            VIDDVAPHYL KHWKELIGAQ KDWQSNCKYG KPVQIKGGIP SIVLCNPGEG ASYDFLNKDE
            VIDDVAPHYL KHWKELLGAQ RDWQSNCKYG KPVQIKGGIP AIVLCNPGEG SSYDFLNKEE
            VTDDISPNYL KHWKELIGAQ RDWQTNCKYG KPVQIKGGIP SIVLCNPGEG TSYNFLDKEE
            VIDDISPNYL KHWKELIGAQ KDWQSNCKYG KPVQTKGGIP SIVLCNPGEG ASYDFLDKDE
            VIDDVPPHYL KHWKELIGSQ KKWQSNCKYG KPRVIEGGVP SIVLCNPGEG ASYDFLDKEE
            VIDDVAPQYL KHWKELLGAQ KDWQSNCKYG KPVQIKGGIP SIVLCNPGEG ASYDFLNKEE
            VIDDIAPHYL KHWKELLGAQ RDWQSNCKYG KPVQIKGGIP AIVLCNPGEG ASYDFLSKDE
            VIDDVAPQYL KHWKESFWGQ KDWQSNCKYG KPVQIKGGIP SIVLCNPGEG ASYDFLNKEE
            VIDDIAPHYL KHWKELLGAQ KDWQSNCKYG KPVQIKGGIP AIVLCNPGEG ASYEFLDKAE
            VIDDVAPQYL KHWKELLGAQ KDWQSNCKYG KPVQIKGGIP AIVLCNPGEG ASYEFLDKEE
            VIDDVAPHYL KHWKELLGAQ KDWQSNCKYG KPVQIKGGIP AIVLCNPGEG SSYEYLDKEE
            VIDDVAPHYL KHWKELLGAQ KNWQSNCKYG KPVQIKGGIP AIVLCNPGEG ASYDFLDKEE
            VIDDVAPQYL KHWKELLGAQ KDWQSNCKYG KPVQIKGGIP SIVLCNPGEG ASYDFLNKEE
            VIDDVAPQYL KHWKELLGAQ KDWQSNCKYG KPVQIKGGIP SIVLCNPGEG ASYDFLNKEE
            VIDDVAPHYL KHWKELLGAQ KDWQSNCKYG KPVQIKGGIP AIVLCNPGEG ASYDFLNKEE
            VIDDVAPHYL KHWKELIGAQ KDWQSNCKYG KPVQIKGGIP SIVLCNPGEG ASYAFLDKEE
            VIDDVAPQYL KHWKELLGAQ KDWQSNCKYG KPVQIKGGIP AIVLCNPGEG ASYDFLAKEE
            ---D------ ----EYFG-- ---------- -----RGS-- AA---RPE-- ----------
            VIDDVTPQYL KHWKELLGAQ KDWQSNCKYG KPVQIKGGIP SIVLCNPGEG ASYDYLNKEE
            VIDDIAPHYL KHWKELIGAQ RDWQSNCKYG KPVQIKGGIP SIVLCNPGEG SSYCFLDKEE
            VIDDVAPQYL KHWKELLGAQ KDWQSNCKYG KPVQIKGGIP SIVLCNPGEG SSYAFLEKED
            VIDDVAPQYL KHWKELLGAQ KDWQSNCKYG KPVQIKGGIP SIVLCNPGEG SSYAFLEKIE
            VIDDVAPHYL KHWKELIGSQ RDWQSNCKYG KPVQIKGGIP SIVLCNPGEG ASYDFLDKEE
            VIDDVSPQYL KHWKELLGAQ KDWQSNCKYG KPVQIKGGIP SIVLCNPGEG ASYDFLNKEE
            VIDDVAPHYL KHWKELIGAQ KMWQSNCKYG KPVLIKGGIP SIVLCNPGEG ASYDFLNKAE
            VIDDVAPHYL KHWKELFWAQ KKWQSNCKYG KPVVIKGGIP SIVLCNPGEG ASYDFLNKEE
            VIDDVAPHYL KHWKELIGAQ KNWQSNCKYG KPVQIKGGIP SIVLCNPGEG ASYDFLNKEE
            VIDDVAPHYL KHWKELLGAQ KDWQSNCKYG KPVQIKGGIP AIVLCNPGEG ASYEFLDKEE
            VIDDVAPHYL KHWKELIGAQ KDWQSNCKYG KPVQIKGGIP SIVLCNPGEG ASYDFLDKEE
            VIDDVAPHYL KHWKELLGAQ KDWQSNCKYG KPVQIKGGIP SIVLCNPGEG ASYDFLDKEE
            VIDDVAPHYL KHWKELLGAQ KDWQSNCKYG KPVQIKGGIP AIVLCNPGEG ASYDFLDKEE
            VIDDVAPQYL KHWKELLGAQ KDWQSNCKYG KPVQIKGGIP AIVLCNPGEG SSYEFLDKEE
            VIDDVDPHYL KHFKEFMGAQ HDWQSNTKYG KPIQIKGGIP TIFLCNPGHS SSYSYLDEEK
            VIDDVDPHYL KHYKEFMGSQ TNWQSNRKYG KPVQIKGGIP TIFLCNPGPT SSYEFLEEEK
            VIDDVDPHYL KHFKEFMGAQ KDWQSNVKYG KPTQIKGGIP TIFLCNAGPR SSYMFLDEEN
            VIDDVDPHYL KHFKEFMGAQ RDWQSNVKYG KPTQIKGGIP TIFLCNQGPK SSYEFLDEEQ
            VIDDVDPHYL KHFKEFMGAQ RDWQSNVKYG KPTMIKGGIP TIFLCNPGNK SSYEFLDEEA
            VIDDVDPHYL KHFKEFMGAQ RDWQSNVKYG KPTKIKGGIP TIFLCNPGPK SSYEYLDEEN
            VIDDVDPHYL KHFKEFMGAQ RDWQSNVKYG KPTHIKGGIP TIFLCNPGPK SSYEYLDEAD
            VIDDVDPHYL KHFKEFMGAQ RDWQSNVKYG KPTHIKGGIP TIFLCNPGPK SSYEYLDEAD
            VIDDVDPHYL KHFKEFMGAQ HNWQSNIKYG KPVQIKGGIP TIFLCNPGPQ SSYEFLDEPK
            VIDDVDPHYL KHFKEFMGAQ HNWQSNVKYS KPVQIKGGIP TIFLCNPGPQ SSYEYLEEPK
            VIDDVDPHYL KHFKEFMGAQ RDWQSNTKYG KPIQVRGGIP TIFLCNPGPT SSYEFLDEEK
            VIDDVDPHYL KHFKEFCGSQ RDWQSNTKYG KPLLVKGGIP TIFLCNPGPT SSYEWLDEEK
            VIDDVDPHYL KHFKEFMGAQ RDWQSNCKYG KPIQIKGGIP TIFLCNPGPH SSYEYLSEEK
            VIDDVDPHYL KHFKEFMGAQ RDWQSNCKYG KPIQIKGGIP TIFLCNPGPH SSYEFLSEDK
            VIDDVDPHYL KHFKEFMGAQ RDWPSNCKYG KPIQIKGGIP TIFLCNPGPH SSYEYLGEEK
            VIDDVDPHYL KHFKEFMGAQ RDWQSNCKYG KPIQIKGGIP TIFLCNPGPH SSYEYLGEEK
            VIDDIPPHYV KHFKEFMGAQ RDWQSNCKYG KPIQIKGGIP TIFLCNPGPQ SSYDYLSEEK
            VIDDVNPHYL KHFKEFMGAQ RDWQSNCKYG KPIQIKGGIP AIFLCNPGPH SSYEYLSEEK
            IIDDVDPHYL KHFKEFMGAQ QNWQSNTKYG KPIQIKGGIP TIFLCNPGPT SSYEYLDEDK
            VIDDVDPHYL KHFKEFMGAQ RDWQSNTKYG KPIQIKGGIP TIFLCNPGPS SSYEFLEEEK
            VIDDVDPHYL KHFKEFMGAQ RDWQSNTKYG KPIQIKGGIP TIFLCNPGST SSYDFLDEEK
            VIDDVDPHYL KHFKEFMGAQ RDWQSNTKYG KPIQIKGGIP TIFLCNPGPT SSYEFLDEEK
            VIDDVDPHYL KHMKEFMGSQ RDWQSNVKYG KPTQIKGGIP TIFLCNPGPR SSYEYMDEES
            VIDDVDPHYL KHFKEFMGAQ RDWQSNTKYG KPIQIKGGIP TIFLCNPGPN SSYEYLDEDK
            VIDDVDPHYL KHFKEFMGAQ RDWQSNTKYG KPIQIKGGIP TIFLCNPGPT SSYEFLEEEK
            VIDDVDPHYL KHFKEFMGAQ RDWQSNTKYG KPIQIKGGIP TIFLCNPGPT SSYEFLDEEK
            IIDDVDPHYV KHFKEFMGAQ RDWQSNTKYG KPVQIKGGIP TIFLCNPGPT SSYEFLDEEK
            VIDDVDPHYL KHFKEFMGAQ RNWQSNTKYG KPIQIKGGIP TIFLCNPGPT SSYEYLDEDK
            VIDDVDPHYL KHFKD---S- --WKEH-KVR EALQIKWN-P TISLN-PGPK SSI--EDEEK
            IIDDVDPHYL KHFKEFMGAQ RDWQSNTKYG KPIQIKGGIP TIFLCNPGPT SSYEFLEEEK
            VIDDVDPHYL KHFKEFMGAQ MDWQSNTKYG RPIQIKGGIP TIFLCNAGPT SSYEFLDEPK
            VIDDVDPHYL KHFKEFMGAQ RDWQSNTKYG KPVQIKGGIP TIFLCNPGPG SSYEFLNEEK
            VIDDVDPHYL KHFKEFMGAQ RDWQSNTKYG KPVQIKGGIP TIFLCNPGPG ASYQFLNEEK
            VIDDVDPHYL KHFKEFMGAQ RDWQSNTKYG KPVQIKGGIP TIFLCNPGPT SSYEYLDEDR
            VIDDVDPHYL KHFKEFMGAQ RDWQSNTKYG KPIQIKGGIP TIFLCNPGPT SSYEYLDEDK
            VIDDVDPHYL KHFKEFMGAQ RDWQSNTKYG KPIQIKGGIP TIFLCNPGPT SSYEFLDEEK
            IIDDVDPHYL KHFKEFMGAQ RDWQSNTKYG KPIQIKGGIP TIFLCNPGPT SSYEYLDEEK
            VIDDVDPHYL KHFKEFMGAQ RDWQSNTKYG KPIQIKGGIP TIFLCNPGPQ SSFEYLDEEK
            VIDDVDPHYL KHFKEFMGAQ RDWQSNTKYG KPIQIKGGIP AIFLCNPGPT SSYEYLDEEK
            VIDDVDPHYL KHWKEFFGAQ RDWQSNTKYG KPIQIKGGIP SIFLCNPGPT SSYEFLEEAK
            VIDDVDPHYL KHWKEFFGAQ RDWQSNTKYG KPIQIKGGIP TIFLCNPGPT SSYEYLDEDK
            VIDDVDPHYL KHWKEFFGAQ RDWQSNTKYG KPIQVKGGIP TIFLCNPGPT SSYEFLEEAK
            VIDDVDPHYL KHFKEFMGAQ KDWQSNTKYG KPVQIKGGIP TIFLCNPGPN SSYEYLDEDK
            VIDDVDPHYL KHFKEFMGAQ KDWQSNTKYG KPVQIKGGIP TIFLCNPGPN SSYEYLDEDK
            VIDDVDPHYL KHFKEFMGAQ KDWQSNTKYG KPVQIKGGIP TIFLCNPGPN SSYDYLDEEK
            VIDDVDPHYL KHFKEFMGAQ KDWQSNTKYG KPVQIKGGIP TIFLCNPGPN SSYDYLEEEK
            VIDDVDPHYL KHFKEFMGAQ RDWRSNTKYG KPIQIKGGIP TIFLCNQGPT SSYEYLEEEK
            VIDDVDPHYL KHFKEFMGAQ RDWQSNTKYG KPIQIKGGIP TIFLCNPGPT SSYEFLDEEK
            VIDDVDPHYL KHFKEFMGAQ RDWQSNTKYG KPIQIKGGIP TIFLCNPGPQ SSFEYLDEEK
            VIDDVDPHYL KHFKEFMGAQ RDWQSNTKYG KPIQIKGGIP TIFLCNPGPT SSYEYLDEEK
            VIDDVDPHYL KHFKEFMGAQ RDWQSNTKYG KPIQIKGGIP TIFLCNPGPT SSYEYLDEEK
            VIDDVDPHYL KHFKEFMGAQ RDWQSNTKYG KPIQIKGGIP TIFLCNPGPT SSYEYLDEEK
            VIDDVDPHYL KHFKEFMGAQ RDWQSNTKYG KPIQIKGGIP TIFLCNPGPT SSYEYLDEEK
            VIDDVDPHYL KHFKEFMGAQ RDWQSNTKYG KPIQIKGGIP TIFLCNPGPT SSYEYLDEEK
            VIDDVDPHYL KHFKEFMGAQ RDWQSNTKYG KPIQIKGGIP TIFLCNPGPT SSYEYLDEEK
            VIDDVDPHYL KHFKEFMGAQ RDWQSNTKYG KPIQIKGGIP TIFLCNPGPT SSYEYLDEEK
            VIDDVDPHYL KHFKEFMGAQ RDWQSNTKYG KPIQIKGGIP TIFLCNPGPT SSYEFLDEEK
            VIDDVDPHYL KHFKEFMGAQ RDWQSNTKYG KPIQIKGGIP TIFLCNPGPT SSYEFLDEEK
            VIDDVDPHYL KHFKEFMGAQ RDWQSNTKYG KPIQIKGGIP TIFLCNPGPT SSYEYLDEEK
            VIDDVDPHYL KHFKEFMGAQ RDWQSNTKYG KPIQIKGGIP TIFLCNPGPT SSYEYLDEEK
            VIDDVDPHYL KHFKEFMGAQ RDWQSNTKYG KPIQIKGGIP TIFLCNPGPT SSYEFLDEVK
            VIDDVDPHYL KHFKEFMGAQ RDWQSNTKYG KPIQIKGGIP TIFLCNPGPT SSYEYLDEVK
            VIDDVDPHYL KHFKEFMGAQ RDWQSNTKYG KPIQIKGGIP TIFLCNPGPT SSYEYLDEDK
            VIDDVDPHYL KHFKEFMGAQ RDWQSNTKYG KPIQIKGGIP TIFLCNPGPT SSYEFLDEER
            VIDDVDPNYL KHFKEIMGAQ RDWQSNTKYG KPVQIKGGIP TIFLCNPGPN SSYEFLDEEK
            VIDDVDPHYL KHLKEFMGAQ RDWQSNTKYG KPIQIKGGIP TIFLCNPGPS SSFEFLDEPK
            VIDDVDPHYL KHFKEFMGAQ RDWQSNTKYG KPIQIKGGIP TIFLCNPGPT SSYEFLEEDK
            VIDDVDPHYL KHFKRIHGGP EDWQSNTKYG KPVQIKGGIP TIFLCNPGPN SSYEFLDEEK
            VIDDVDPHYL KHFKEFMGAQ RDWQSNTKYG KPVQIKGGIP TIFLCNPGPN SSYEFLDEAK
            VIDDVDPHYL KHFKEFMGAQ RDWQSNTKYG KPVQIKGGIP TIFLCNPGPN SSYEFLDEEK
            VIDDVDPHYL KHFKEFMGAQ RDWQSNTKYG KPVQIKGGIP TIFLCNPGPN SSYEYLDEEK
            VIDDVDPQYL KH--EFMGAQ RDWQSNTKYG KPVQIKGGIP TIFLCNPGPN SSYEYLDQEK
            VIDDVDPHYL KHFKEFMGAQ RDWQSNTKYG KPVQIKGGIP TIFLCNPGPN SSYEYLEEEK
            VIDDVDPHYL KHFKEFMGAQ RDWQSNTKYG KPVQIKGGIP TIFLCNPGPN SSYEYLDEEK
            IIDDVDPHYL KHFKEFMGVQ RDWQSNTKYG KPVQIKGGIP TIFLCNSGPN SCYEYLDEEK
            VIDDVDPHFL KHFKEFMGAQ RDWQSNTKYG KPVQIKGGIP TIFLCNPGPN SSYEYLDEEK
            IIDDVDPHYL KHFKEFMGAQ RDWQSNTKYG KPVQIKGGIP TIFLCNPGPN SSYEFLDEEK
            VIDDVDPHYL KHFKEFMGAQ RDWQSNTKYG KPVQIKGGIP TIFLCNPGPN SSYEFLDEEK
            VIDDVDPHYL KHFKEFMGAQ RDWQSNTKYG KPVQIKGGIP TIFLCNPGPN SSYEFLDEEK
            VIDDVDPHYL KHFKEFMGAQ RDWQSNTKYG KPVQIKGGIP TIFLCNPGPN SSYEFLDEDK
            IIDDVDPHYL KHFKEFMGAQ RDWQSNTKYG KPVQIKGGIP TIFLCNPGPN ASYEFLDEEK
            VIDDVDPHYL KHFKEFMGAQ RDWQSNTKYG KPVQIKGGIP TIFLCNPGPN SSYEYLDEEK
            VIDDVDPHFL KHFKEFMGAQ RDWQSNTKYG KPVQIKGGIP TIFLCNPGPN SSYEFLDEEK
            VIDDVDPHYL KHFKEFMGSQ KDWQSNTKYG KPVQIKGGIP TIFLCNPGPN SSYEFLDEEK
            VIDDVDPHYL KHFKEFMGAQ RDWQSNTKYG KPVQIKGGIP TIFLCNPGPN ASYEFLDEDK
            IIDDVDPHYL KHFKEFMGAQ RDWLSNTKYG KPEQIKGGIP TIFLCNPGPN SSYVFLDEEK
            IIDDVDPHYL KHFKEFMGAQ RDWQSNTKYG KPVQIKGGIP TIFLCNPGPN SSYEFLDEEK
            VIDDVDPHFL KHFKEFMGTQ RDWQSNTKYG KPVQIKGGIP TIFLCNPGPN SSYEFLDEDK
            VIDDVDPHFL KHFKEFMGAQ RDWQSNTKYG KPVQIKGGIP TIFLCNPGPN SSYEFLDEEK
            VIDGVDPHFL KHFKEFMGAQ RDWQSNTKYG KPVQIKGGIP TIFLCNPGPN ASYEYLDEEK
            VIDDVDPHFL KHFKEFMGAQ RDWQSNTKYG KPVQIKGGIP TIFLCNPGPN SSYEFLNEEK
            VIDDVDPHFL KHFKEFMGAQ RDWQSNTKYG KPVQIKGGIP TIFLCNPGPN SSYEFLDEEK
            VIDDVDPHFL KHFKEFMGAQ RDWQSNTKYG KPVQIKGGIP TIFLCNPGPN SSYEFLDEEK
            VIDDVDPHYL KHFKEFMGAQ RDWQSNTKYG KPVQIKGGIP TIFLCNPGPN SSYEFLDEEK
            VIDDVDPHYL KHFKEFMGAQ RDWQSNTKYG KPVQIKGGIP TIFLCNPGPN SSYEFLDEEK
            VIDDVDPHYL KHFKEFMGAQ RDWQSNTKYG KPVQIKGGIP TIFLCNPGPN SSYEFLDEEK
            VIDDVDPHYL KHFKEFMGAQ RDWQSNTKYG KPVHIKGGIP TIFLCNPGPN SSYEYLDEEK
            VIDDVDPHYL KHFKEFMGAQ RDWQSNTKYG KPVQIKGGIP TIFLCNPGPN SSYEFLDEEK
            VIDDVDPHFL KHFKEFMGAQ RDWQSNTKYG KPVQIKGGIP TIFLCNPGPN SCYEFLDEEK
            IIDDVDPHYL KHFKEFMEAQ RDWQSDTKYG KPVHIKGGIP TIFLCNPGPN GSYEFSDEAK
            VIDDVDPHFL KHFKEFMGAQ RDWQSNTKYG KPVQIKGGIP TIFLCNPGPN SSYEFLDEEK
            VIDDVDPHFL KHFKEFMGAQ RDWQSNTKYG KPVQIKGGIP TIFLCNPGPN SSYEFLNEGK
            VIDDVDPHFL KHFKEFMGAQ RDWQSNTKYG KPVQIKGGIP TIFLCNPGPN SSYEFLDEDK
            VIDDVDPHFL KHFKEFMGAQ RDWQSNTKYG KPVQIKGGIP TIFLCNPGPI SSYEFLEEEK
            VIDDVDPHFL KHFKEFMGAQ RDWQSNTKYG KPVQIKGGIP TIFLCNPGPN SSYEFLDEEK
            VIDDSTPHYL KHFKEFMGAQ KDWQSNTKYG KPVQIKGGIP TIFLCNPGPN SSYEFLDEEK
            VIDDVDPHYL KHFKEFMGAQ KDWQSNTKYG KPVQIKGGIP TIFLCNPGPN SSYEFLDEEK
            VIDDVNPHYL KHFKEFMGAQ KDWQSNTKYG KPVQIKGGIP TIFLCNPGPN SSYEFLDEEK
            VIDDVDPHFL KHFKEFMGAQ RDWQSNTKYG KPVQIKGGIP TIFLCNPGPN SSYEFLDEEK
            VIDDVDPHFL KHFKEFMGAQ RDWQSNTKYG KPVQIKGGIP TIFLCNPGPH SSYEFLDEEK
            VIDDVDPHFL KHFKEFMGAQ RDWQSNTKYG KPVQIKGGIP TIFLCNPGPN SSYEFLDEEK
            VIDDVDPHYL KHFKELMGAQ RDWQSNTKYG KPVQIKGGIP SIFLCNPGAT SSYEFLDEEK
            VIDDVDPHYL KHFKEFMGAQ RDWQSNTKYG KPIQIKGGIP TIFLCNPGPT SSYEYLNEEK
            VIDDVDPHYL KHFKEFMGAQ RDWQSNTKYG KPVQIKGGIP TIFLCNPGPN SSYEFLDEPK
            VIDDVDPHYL KHFKEFMGAQ RDWQSNTKYG KPIQIKGGIP TIFLCNPGPT ASYEYLEEDK
            VIDDVDPHYL KHFKEFMGAQ RDWQSNTKYG KPIQIKGGIP TIFLCNPGPT SSYEYLDEER
            VIDDVDPHYL KHFKEFMGAQ RDWQSNTKYG KPIQIKGGIP TIFLCNPGPN SSYEYLEEEK
            VVDDVDPHYL KHFKEFMGAQ RDWQSNTKYG KPIQIKGGIP TIFLCNPGPT SSYEYLDEDK
            VIDDVDPHYL KHFKEFMGAQ RDWPSNTKYG KPVQIKGGIP TIFLCNPGPN SSYEYLDEEK
            VIDDVDPHYL KHFKEFMGAQ RDWQSNTKYG KPIQIKGGIP TIFLCNPGPT SSYEYLEEDK
            VIDDVDPHYL KHFKEFMGAQ RDWQSNTKYG KPIQIKGGIP TIFLCNPGPT SSYEYLDEDK
            VVDDVDPHYL KHFKEFMGAQ RDWQSNTKYG KPIQIKGGIP TIFLCNPGPT SSYEYLDEER
            VIDDVDPHYL KHFKEFMGAQ RDWQSNTKYG KPIQIKGGIP TIFLCNPGPT SSYEYLDEDK
            VIDDVDPHYL KHFKEFMGAQ RDWQSNTKYG KPIQIKGGIP TIFLCNPGPT SSYEYLDEDK
            VIDDVDPHYL KHFKEFMGAQ RDWQSNTKYG KPIQIKGGIP TIFLCNPGPN SSYEYLDEDR
            VIDDVDPHYL KHFKEFMGAQ RDWQSNTKYG KPIQIKGGIP TIFLCNPGPT SSYEYLDEDK
            VIDDVDPHYL KHFKEFMGAQ RDWQSNTKYG KPVQIKGGIP TIFLCNPGPN SSYEYIDEEK
            VIDDVDPHYL KHFKEFMGAQ RDWQSNTKYG KPIQIKGGIP TIFLCNPGPT SSYEYLDEEK
            VIDDVDPHYL KHFKEFMGAQ RDWQSNTKYG KPIQIKGGIP TIFLCNPGPT SSYEYLDEDK
            VIDDVDPHYL KHFKEFMGAQ RDWQSNTKYG KPIQIKGGIP TIFLCNPGPT SSYEYLDEDK
            VIDDVDPHFL KHFKEFMGAQ RDWQSNTKYG KPIQIKGGIP TIFLCNPGPT SSYEYLDEEK
            VIDDVDPHYL KHFKEFMGAQ RDWQSNTKYG KPIQIKGGIP TIFLCNPGPT SSYEYLDEEK
            VVDDVDPHYL KHFKEFMGAQ RDWQSNTKYG KPIQIKGGIP TIFLCNPGPT SSYEYLDEDK
            VIDDVDPHYL KHFKEFMGAQ RDWQSNTKYG KPIQIKGGIP TIFLCNPGPT SSYEYLDEEK
            VIDDVDPHYL KHFKEFMGAQ RDWQSNTKYG KPVQIKGGIP TIFLCNPGPN SSYEYLDEEK
            VIDDVDPHYL KHFKEFMGAQ RDWQSNTKYG KPIQIKGGIP TIFLCNPGPT SSYEFLEEEK
            VIDDVDPHYL KHFKEFMGAQ RDWQSNTKYG KPIQIKGGIP TIFLCNPGPT SSYEYLDEDK
            VIDDVXPHYL KHFKEFMGAQ RDWQSNTKYG KPIQIKGGIP TIFLCNPGPT SSYEYLDENK
            VIDDVDPHYL KHFKEFMGAQ RDWQSNTKYG KPIQIKGGIP TIFLCNPGPT SSYEYLDEDK
            VIDDVDPHYL KHFKEFMGAQ RDWQSNTKYG KPIQIKGGIP TIFLCNPGPT SSYEYLNEDK
            VIDDVDPHYL KHFKEFMGAQ RDWQSNTKYG KPIQIKGGIP TIFLCNPGPT SSYEYLNEDK
            VIDDVDPHYL KHFKEFMGAQ RDWQSNTKYG KPIQIKGGIP TIFLCNPGPT SSYEYLDEEK
            VIDDVDPHYL KHFKEFMGAQ RDWQSNTKYG KPIQIKGGIP TIFLCNPGPT SSYEYLNEDK
            VIDDVDPHYL KHFKEFMGAQ RDWQSNTKYG KPIQIKGGIP TIFLCNPGPT SSYEFLDEER
            VIDDVDPHYL KHFKEFMGAQ RDWQSNTKYG KPIQIKGGIP TIFLCNPGPT SSYEYLNEDK
            VIDDVDPHYL KHFKEFMGAQ RDWQSNTKYG KPVQIKGGIP SIFLCNPGPT SSYEYLNEDK
            VIDDVDPHYL KHFKEFMGAQ RDWQSNTKYG KPMQIKGGIP TIFLCNPGPT SSYEYLDEEK
            VIDDVDPHYL KHFKEFMGAQ RDWQSNTKYG KPMQIKGGIP TIFLCNPGPT SSYEYLDEEK
            IIDDVDPHYL KHFKEFMGAQ RDWQSNTKYG KPIQIKGGIP TIFLCNPGPT SSYEFLDEEK
            VIDDVDPHYL STLKNLWGPK GTAKAIPKYG KPIQIKGGIP TIFLCNP--- ----------
            VIDDVDPHYL KHYKEFMGAQ REWQSNTKYG KPIQIKGGIP TIFLCNPGPT SSYEYLDEEK
            VVDDVDPHYL KHFKEFMGAQ RDWQSNTKYG KPIQIKGGIP TIFLCNPGPT SSYEFLDEEK
            VIDDVDPHYL KHFKEFMGAQ RDWQSNTKYG KPIQIKGGIP TIFLCNPGPT SSYEYLDEDK
            VIDDVDPHYL KHFKEFMGAQ RDWQSNTKYG KPIQIKGGIP TIFLCNPGPT SSYEYLDEDK
            VIDDVDPHYL KHFKEFMGAQ RDWQSNTKYG KPIQIKGGIP TIFLCNPGPT SSYEYLDEEK
            VIDDVDPHYL KHFKEFMGAQ RDWQSNTKYG KPIQIKGGIP TIFLCNPGPT SSYEYLNEDK
            VIDDVDPHYL KHFKEFMGAQ RDWQSNTKYG KPIQIKGGIP TIFLCNPGPT SSYEYLDEDK
            VIDDVDPHYL KHFKEFMGAQ RDWQSNTKYG KPIQIKGGIP TIFLCNPGPT SSYEYLDEDK
            VIDDVDPHYL KHFKEFMGAQ RDWQSNTKYG KPVQIKGGIP TIFLCNPGPN SSYEFLDEEK
            IIDDVDPHYL KHFKEFMGAQ RDWQSNTKYG KPVQIKGGIP TIFLCNPGPN SSYEFLDEEK
            VIDDVDPHYL KHFKEFMGAQ RDWQSNTKYG KPVQIKGGIP TIFLCNPGPN SSYEFLDEDK
            VIDDVDPHYL KHFKEFMGAQ RDWQSNTKYG KPVQIKGGIP TIFLCNPGPN SSYEFLDEEK
            VIDDVDPHYL KHFKEFMGAQ RDWQSNTKYG KPVQIKGGIP AIFLCNPGPN SSYEFLDEEK
            VIDDVDPHYL KHFKEFMGAQ RDWQSNTKYG KPVQIKGGIP AIFLCNPGPN SSYEFLDEEK
            VIDDVDPHYL KHFKEFMGAQ RDWQSNTKYG KPVQIKGGIP AIFLCNPGPN SSYEFLDEEK
            VIDDVDPHYL KHFKEFMGAQ RDWQSDTKYG KPIQIKGGIP TIFLCNPGPT SSYEYLDEEK
            VIDDVDPHYL KHFKEFMGAQ RDWQSNTKYG KPVQIKGGIP TIFLCNPGPH SSYEFLEEEK
            VIDDVDPHYL KHFKEFMGAQ RDWQSNTKYG KPIQIKGGIP SIFLCNPGPT SSYEYLDEEK
            VIDDVDPHYL KHFKEFMGAQ RDWQSNTKYG KPIQIKGGIP TIFLCNPGPT ASYEYLDEEK
            VIDDVDPHYL KHFKEFMGAQ RDWQSNTKYG KPIQIKGGIP TIFLCNPGPT ASYEYLDEEK
            VIDDVDPHYL KHFKEFMGAQ RDWQSNTKYG KPVQIKGGIP AIFLCNPGPN SSYEYLDEEK
            VIDDVDPHYL KHFKEFMGAQ RDWQSNTKYG KPVQIKGGIP AIFLCNPGPN SSYEYLDEEK
            VIDDVDPHYL KHFKEFMGAQ RDWQSNTKYG KPVQIKGGIP AIFLCNPGPN SSYEYLDEEK
            IIDDVDPHYL KHFKEFMGAQ REWQSNTKYG KPVQIKGGIP TIFLCNPGPN SSYEFLDEDK
            IIDDVDPHFL KHFKEFMGAQ RDWQSNTKYG KPVQIKGGIP TIFLCNPGPN ASYEFLDEDK
            VIDDVDPHFL KHFKEFMGAQ RDWQSNTKYG KPVQIKGGIP TIFLCNPGPN SSYEFLDE-K
            VIDDVDPHFL KHFKEFMGAQ RDWQSNTKYG KPVQIKGGIP TIFLCNPGPN ASYEFLDEDK
            VIDDVDPHFL KHFKEFMGAQ RDWQSNTKYG KPVQIKGGIP TIFLCNPGPN ASYEFLDEEK
            VIDDVDPHFL KHFKEFMGAQ RDWQSNTKYG KPVQIKGGIP TIFLCNPGPN SSYEFLDEEK
            IIDDVNPHFL KHFKEFMGAQ RDWQSNTKYG KPVQIKGGIP TIFLCNPGPN SSYEFLDEDK
            VIDDVDPHYL KHFKEFMGAQ RDWQSNTKYG KPVQIKGGIP TIFLCNPGPH SSYEFLQEDK
            VIDDVDPHYL KHFKEFMGAQ RDWQSNTKYG KPIQIKGGIP TIFLCNPGPT SSYEYLNEDK
            VIDDVDPHYL KHFKEFMGAQ RDWQSNTKYG KAIQIKGGIP TIFLCNPGPT SSYEYLNEDK
            VIDDVDPHYL KHFKEFMGAQ RDWQSNTKYG KPVQIKGGIP TIFLCNPGPT SSYEYLNEDK
            VIDDVDPHYL KHFKEFMGAQ RDWQSNTKYG KPVQIKGGIP TIFLCNPGPN SSYEFLDEEK
            VIDDVDPHYL KHFKEFMGAQ RDWQSNTKYG KPVQIKGGIP TIFLCNPGPH SSYEFLDEEK
            VIDDVDPHYL KHFKEFMGAQ RDWQSNTKYG KPVQIKGGIP TIFLCNPGPN SSYEYLEEEK
            VIDDVDPHYL KHFKEFMGAQ RDWQSNTKYG KPVQIKGGIP TIFLCNPGPN SSYEFLDEEK
            VIDDVDPHYL KHFKEFMGAQ RDWQSNTKYG KPVQIKGGIP TIFLCNPGPN SSYEFLDEEK
            VIDDVDPHYL KHFKEFMGAQ RDWQSNTKYG KPVQIKGGIP TIFLCNPGPN SSYEFLDEEK
            VIDDVDPHYL KHFKEFMGAQ RDWQSNTKYG KPVQIKGGIP TIFLCNPGPN SSYEYLEEEK
            VIDDVDPHYL KHFKEFMGAQ RDWQSNTKYG KPVQIKGGIP TIFLCNPGPT SSYEFLDEEK
            VIDDVDPHYL KHFKEFMGAQ RDWQSNTKYG KPVQIKGGIP TIFLCNPGPN SSYEFLDEEK
            VIDDVDPHYL KHFKEFMGAQ RDWQSNTKYG KPVQIKGGIP TIFLCNPGPN SSYEFLDEQK
            VIDDVDPHYL KHFKEFMGAQ RDWQSNTKYG KPVQIKGGIP TIFLCNPGPN SSYEFLDEEK
            VIDDVDPHYL KHFKEFMGAQ RDWQSNTKYG KPVQIKGGIP TIFLCNPGPN SSYEYLDEEK
            VIDDVDPNYL KHFKEFMGAQ RDWQSNRKYN KPVQIKGGIP TIFLCNPGPN SSYEFLDEEK
            VIDDVDPHYL KHFKEFMGAQ RDWQSNTKYG KPVQIKGGIP TTFLCNPGPN SSYEYLDEEK
            VIDDVDPHYL KHFKEFMGAQ RDWQSNTKYG KPVMIKGGIP TIFLCNPGPN SSYEYLDEDK
            VIDDVDPHYL KHFKEFMGAQ RDWQSNTKYG KPVMIKGGIP TIFLCNKGPN SSYEYLDEEK
            VIDDVDPHYL KHFKEFMGAQ RDWQSNTKYG KPMMIKGGIP TIFLCNKGPQ SSYEFLDEEK
            VIDDVDPHYL KHFKEFMGAQ RDCQSNTKYG KPVMIKGGIP TIFLCNKGPN SSYEYLDEEK
            VIDDVDPHYL KHFKEFMGAQ RDWQSNTKYG KPVMIKGGIP TIFLCNKGPN SSYEYLDEEK
            IIDDIPFKFC HCWKSLVGSQ KDYIVNPKYG KKKKIAGGIP SIIIVNED-- EDW--LPKMT
            VIDDIPFKFV PCWKGLVGAQ RDITVNPKYG KKRLLSNGVP CIILANEDED ----WLQQMQ
            VIDDIPFKFV PCWKGLVGSQ KDITVNPKYG KKRLLSNGIP CIILVNEDED ----WLQQMQ
            VIDDIPFKFV PCWKGLVGAQ RDITVNPKYG KKRLLPNGIP SIILVNEDE- ---DWPQYMQ
            VIDDIPFKFV PCWKGLVGCQ FDITVNPKYG KRRMLKNGVP SIILVNEDE- ---DWLKQMQ
            IIDDIPFKFV PCWKGLVGSQ YDLTVNPKYG KKKRIPNGIP CIILVNEDED ----WLQSMS
            VIDDIPFKFV PCWKGLVGSQ FDITVNPKYG KKKTIPNGIP SIILANED-- ---DWLQTMS
            VIDDVPFKFL PQWKALVGAQ RDYIVNPKYG KKKKIPGGIP SIILTNDDED ----WIKDMK
            VIDDVPFKYC PQWKALVGAQ RDYIVNPKYG KKKKIKGGIP SIILTNDD-- ---DWLGEMK
            VIDDIPFKYC PCWKALIGGQ KDFTVNPKYG KKKLIKGGIP SIVIVNDDE- ---DWMRAMT
            IIDDIPFKFT PNWKCFVGAQ RDFTVNPKYG K-RKVRGGIP CIILVNPDED ----WLKDMT
            IIDDIPIKYV PNWKCFLGAQ KDFTVNPKYG KKKTIRGGIP CIVLVNPD-- ---DWLKDMT
            ILDDVPFKFC PNWKQLVGCQ RDFIVNPKYA KRKEIPGGIP CIILQNPDD- ---DWLPVLS
            VIDDIPFKFC PCWKQLVGCQ IDFTVNPKYC RKRRIKGGIP SIILCNYDE- ---DWLQKMT
            -LSETTR--- -LFQE---QE SE-ASTAQHG Q-VK-HPG-P EATTTSTG-- -----LHTMK
            VLDDIPFKFC PCWKQLVGGQ KDYTVNPKYA RRMEVPGGIP SIILVNYDE- ---DWLKVMT
            IIDDIPFKFC PCWKQLVAAQ RDFTVNPKYG KKKLIKGGIP SIILVNSDE- ---DWLKTMT
            -LA--NPSCL -TLEE---AT SDWMHET--S R-TLITGS-- --SACTPGPG AWEDIITGRT
            LLED------ AAF-DLE--- --WMSHT--S R--------- --IFQEQGSR ASTSSAQQEQ
            -LDDV--T-- -HS-NYL--Q TESRASTSSG L-QG-QGN-- -----QPG-- ----------
            IVDDIPFKFC PCWKQLVGCQ RDFIVNPKYG KKKKVKKSKP TIILANSDE- ---DWMKEMT
            VIDDIPFKFC PCWKQLIGCQ KEYVVNPKYG KKKRVSKSIP SIILTNPDE- ---DWMKDMT
            VIDDIPFKYC PCWKQLVGCQ KNYVVNPKYG KKKKVKRSIP AVILANEDE- ---DWLRDMT
            VIDDIPFKFC PCWKQLIGCQ ENYVVNPKYG KKRRVKKSIS TIVLANEDE- ---DWMKVMS
            VIDDIPFKYC PCWKQLIGCQ KDYIVNPKYG KRKKVSRSIS TIVLANEDE- ---DWLKDMT
            IIDDIPFKFC PCWKQLVGCQ KEYVVNPKYG KKKKVSNSIP SIILANEDE- ---DWLRVMT
            IADDIPFKFF PSWKQLIGGQ KDFTVNPKYG K-KKVPGGIP CIILVNQDED ----WLRDMS
            IIDDIPFKFC PNWKQLVGSQ LDFTVNPKYG KKRRIKGGVP CIILVNND-- DDW--MKDMS
            VIDDIPFKFC PNWKQLVGSQ KDFTVNPKYG KKKRVKGGIP CIIIVNNDED ----WLESMS
            IIDDIPFKFC PNWKQLVGSQ KDFTVNPKYG KKKRVKGGIP TIILVNNDDD ----WIKDMS
            IVDDIPFKFC PNWKQLVGSQ KDFTVNPKYG KKKRIKGGIP CIILVNND-- DDW--LLDMS
            VIDDIPFKFV PLWKQLIGCQ SDFTVNPKYG KKKKIKGGVP CIILCNDDED ----WLKNMS
            VIDDIPFKFV PLWKQLIGCQ FDFTVNPKYG KKKKIKGGVP SIILTNRDED ----WIPAMS
            IIDDIPFKFV PLWKQLIGCQ SDFTVNPKYG KKKKIKGGIP SIILCNPDED ----WMLSMT
            VIDDIPFKFC PHWKALIGCQ KDFTVNPKYG KKKLIKGGIP TIILVNEDE- ---DWLADMT
            VIDDIPFKFC PCWKALAGSQ SDFTVNPKYG KKKRIKGGIP CIILVNEDE- ---DWLTCMS
            VIDDIPFKFC PYWKALVGSQ HEYTVNPKYG KKKLIKGGIP SIILVNEDD- ---DWMRAMN
            VIDDIPFQYL PCKKALLGSQ RNFISNEKYR KKKTIKGGIP SIILCNPD-- QSY--YEAIN
            IIDDIPFQYL PCKKALLGCQ FNYIANEKYR PKRKIKGGIP SIVLCN--PD NSY--YDAIT
            FITD------ ----EWIGNS EDPVVQ-SFG S----ETG-P ------PSDS NNC--LAQQK
            VFDDIPFQFL PCKKEILGAQ KDFTVNEKYK K-CRIKGGIP SIILCNSD-- QSY--ETAIQ
            VIDDIPFQYL PCKKELLGCQ KDFTVNEKYR KKTRIKGGIP TIILCNPD-- QSY--IALAN
            VIDDIPFQFL PK-KELLGSQ RDFTVNEKYR KKTRVPGGIP TIVLCNPD-- -SY--TALSS
            ILDDFDFDFF HGMKAIWGAQ PEFTTVDKWR KGVAK-WGKP LIWLCEKNPF VALMAEEE--
            ILDDFEFDFF HGMKAIWGAQ EVFTTTDKWR KGVAR-WGKP TIWICEHNPF TAVMDETE--
            IFDDWDWSKF YAYKQFLGAQ RQFTITDKYR RKRTV-WGKP AIVIS----- NLRAW-ED--
            IFDDFDWTTF KQYKQWLGAQ KQFVCTDKYR KKVDL-WGKP CIILS----- NEYAF-RD--
            IFDDVDIDFL PGYKCWLGAQ KEFTVTDKYK KKRKIMWGKP CIWLC----- -----IDDKD
            VFDDIPFDRL PAWKSFFGCQ HTFLTD-RYR KKFTIDWSKP SIFLVNPD-- MTY-------
            VFDEV--RFG R-FK-LE-TQ IA-LCDTARS RTIRCRHGTP RVFTC-TGPF TDYQ-IERRI
            IFDEI--RFT GDLST--G-K GKWPLHSNAG RSIHIKGT-P KLFTCT---- EKFCF-----
            IFDEI--RFT GDLST--G-K GKWPLHSNAG RSIHIKGT-P KLFTCT---- EKFPF-----
            IFDDM--SFT -HIRE---AQ PR-QVHVRYG T-ADIPAGIQ KIFTA----- NQYPFVADPA
            -IDDLDP-NL -HR-SIL--F DDM----KFD QPIQA----- QIHLCDRG-- -----LPR--
            VFDDMDFKHL QHILDMT-TP RAIHR--RYG V-TVIPAGTK KIFTANSNP- ----FIEDP-
            IFDDVDFHIV -DW-E--N-P RAIHV--RYG T-VEIAGTF- KIFTCNFDP- -----LTLTD
            VLDEINP-IL RCSAPLT--K RD---NLNYP EEANAPSKLP LITIVNQGPI APV--LEDDP
            VRDN-LPNYL ECFAPLL--D RIKVVKCEG- -PIRIEGASP --FLFDPGPQ PEYETIDDDD
            VLDEFKAH-- KKI-QFLNA- --WAD----G QPLPLKKGNP LIIVSN--YT ECY--SGVGR
            VIDEFKGQ-- KQI-QFLNQ- --WLD----G QPVRIKGGLP CIILSN--WA TVYS-AAIEK
            LYTD-DYDLV -VFDEFKG-Q KTWMN-LFLG SPMNIKKGNP VIILSN--YT DCYP-KARDD

            -NYIEVW-MH KAE--QRE-- --EGDEVQ-
            ---------- ---FK----- -HRQTDRQT
            NLSPDRWDWD ---IVCLDAA KHDGEHDRN
            VLTLKGP-PP -VVLVPREQP TLVPENDKS
            -PPLGNT-IP -----GVEVP A-VKDEEAP
            IDNIDQL-LR RITFIEERNV PYAAGVFNH
            -EQLKRR--- -CKIIELP-- --KCTEENV
            DETYKAW-LR RVS--TISER -WD------
            PETYKAW-LR ---RVITEQW V--------
            -AAVHRR-IH -KTFLCIDGE H-MVEQQ--
            -AIARRLKIQ ---F-GTEVP K--------
            TCHVTEWQTA -EIFPSIQGP PYDETQNI-
            KLSKDRWNIV -MKFSPVEDP VKEGGGSST
            -IVFANWENK -GELV----- --PG-----
            -IFSEDR-IK -LVTC----- ---------
            EPVLKIVEVE VIVMALPKEG IFSEDRIKV
            -VEVIAFA-- N--F-TPRSG MFSEDRIIA
            YVEVIAF--- -ANF-TPRSG M-FSEDRIN
            QIKYTDY-VE VIVFATPRSG MFSDDRIVA
            QIKYSDY-VE VIVFATPRSG MFSDDRIVA
            QIKYSDY-VE VIVFATPRSG MFSDDRIVA
            QIKYSDY-VE -VIVFTPRSG MFSEDRIVA
            -TVKKPLLSR DRVFLNIDES V-CGHPDDF
            -DEFDDK-GR -----VVKKQ MLSVDRIKC
            -LVKKPLLSR DRVFLNIDES VCGHPDDL-
            KKPLLSR--- DRVFIINIDE SVCGHPDDK
            NKKQDRL--- -CI-INIDES VIVRNDQTD
            DGNIVKKQLS -CI-VNIDES VIARDHQTD
            DGNLQMLSDR -VVIVNIAES LIVRDNETH
            DGNLQMLSDR -VVIINIDES VIVRDDETH
            -DRIKLW--- N--------- -I-------
            -IVIVYC-RK -CP--SCETC LCIGC----
            --------IK -IIYC----- ---------
            -RISEDR-IK ---LIDLS-- ---------
            -VVMANF-LP D--YERISED RIKLIDLS-
            -RISQDR-IK ---LIDLS-- ---------
            -RISQDR-IK ---LIDLS-- ---------
            -RISQDR-IK ---LIDLS-- ---------
            -RISQDR-IK ---LIDLS-- ---------
            -RISQDR-IK ---LIDLS-- ---------
            -RISEDR-IK ---LIDLS-- ---------
            ESQDRVHVIP -CIPCCLKHH NINDKCEDV
            KSDRVHVICR PCG-VCLK-- -HHGMEIKY
            SDRVHVIPIP -CG-VHHDHN IKCDEYLE-
            -KISRDRVVL PCIPCCQKHH VHEIKYEE-
            -KISKDR-IH -VIPCGVCLK HHDTEMKCV
            PACLKHHTIK -CE-EYLD-- ---------
            ESQDRVHVIP -CIPCGVCRK HHVGEIKCV
            ESEDRVHVIP -CIPCCLKHH IHAIKCDE-
            ESSDRVHVIP -CIPCCLKHH INEIKCNE-
            DSSDRVHVIP -CIPCCLKHH VAEIKCDE-
            SDRVHVIPIP -CG-VCLKHH L--GEIKCL
            ESQDRVHVIP -CRPCCLKHH MMEMKCEEV
            DSSDRVHVIP -CIPCGVCRK HHITEIKCL
            KISIDRVHIP -CTPCCLKHH I--GEIKCV
            ESSDRVHVIP -CIPCGVCRR HHITEIKCV
            KSDRVHV-VP -CIPCGVCRK HHIGDIKCL
            DSQDRVHVIP -CIPCCLKH- -HDHEIKCL
            DSADRVHVIP -CIPCCLKH- -HGADVMCI
            --------IH -VVVMFLPD- -FEKISVD-
            --------DR E--------- ---------
            ESQDRVHVIP -CRPCCLKHH MIEMKCEE-
            KISFDRVHIP -CIPCCLKHH VGEIKCDEL
            ESVDRVHVIP -CRPCCLKH- -HNIDNKCI
            -VVMSNF-LP N--FESVDRV HVIPCKPGL
            ESVDRVHVIP -CKPCCLKHH NINDNCDDV
            ESVDRVHVIP -CRPCCLKHH NINDNCDDI
            KISVDRVHIP -CRPCCLKHH NINDNCDDV
            ESVDRVHVIP -CIPCCLKH- -HVGEIKCL
            ESSDRVHVIP -CIPCCLKH- -HSADVMCI
            NDRVHVIPIP -CGVCHHGAD VMCGEYIE-
            ISQDRVHVIP -CIPCCLKHH NINDKCDDV
            SDRVHVIPIP -CG-VCLKHH IHEIKCDE-
            NDRVHVIPIP -CG-VCLKHH IHEIKCDE-
            ESSDRVHVIP -CIPCCLKHH IHEIKCDE-
            ESVDRVHVIP -CIPCCLKH- -HSADVMCM
            KISVDRVHIP -CIPCCLKHH VGEIKCEEL
            ISSDRVHVIP -CIPCCLKHH IGEIKCEEI
            --------IK -IIYC----- ---------
            -VHLVVFA-- N----VAYDP TKISEDRIN
            --------IS GDRIVIINC- ---------
            ---------- ---LVIINC- ---------
            -IVI----IN ----C----- ---------
            -IVI----IN ----C----- ---------
            --------IN -IIYC----- ---------
            -KISEDR-IK -IIYC----- ---------
            -KISNDR-LK -IIYC----- ---------
            --------IK -IINC----- ---------
            --------IK -IIYC----- ---------
            -IKL----IR ----C----- ---------
            --------MK -IVHC----- ---------
            -CGDDSYRMK -KRFIQISGA ALCPPHDSE
            YLSADRW--- -DVF----TP P-TKAGDSN
            GTSVTNVSVK DQTTTQLDTR IYVGGFHPE
            SCTFEEMNIR -RR-CTFDNE LY-------
            KMAIKRR--- -CDILIVHNS LF-------
            KMAIKRR--- -CDILIVHNS LF-------
            ----RQKTVR -QT--ELNSA VEQNENEEE
            -------ECD D--------- -HGGSEID-
            -TNEKGS--- ---------- ---------
            -ARQEDIPQE ECT-A---SP C-SEAQDG-
            RQLLRRFCIE NGANIEIAPP L-GEAWENP
            SEEWLQW--- N--VCDWE-- -YRGRTLRQ
            -LSSDRWV-- -----VYNVP A-QARSQES
            ---WKVWNIE NKI--PPKAV LFEEEENKP
            -AQLISSSLA -TTASDSSSP M-MSSQ---
            PDALRRRLTN -CR--HMTSP P-SPDFSSP
            -AARPCWALP QPDQVTSADP LAAGTSNAP
            WPALIEA-LK -RRFKIIDVD LI-------
            TLALEGA-LK -RRFKEMTDD MWFGVPKKE
            -VPDLQW--- DPDF-VWENP D-APDEEPP
            PDVDDDY--- ---YLATEPP TKKDPSQD-
            -SPLKRR-IA -EIRLCENQG TYISWEETN
            DLPEANWTVA TTDVIFLRNG TVRPHTDEE
            -QLLRRITIV E--FN----- ---------
            -APMVGI--- -PCMLNIRGA A-STSIRL-
            KGSLAQL-MR R--LTDVRNL LIRHT----
            DQVIRRL-NK -VIHLSGTEV V-GTEVPGP
            EVDLRQI-MR -RIIITDTDK VYPEVTEV-
            -DPRSMWQRT EEDIAQLERR IYFGVDENP
            -TVIERI-IR DKHITIIEDP A-GCPERGI
            SSTIGTE-LD -MVISVATQP LVDSDEEEG
            NQLTRRISVT ---HVTRDDP D-NGRPTCN
            EQLLRRITIK K--MCSQCER FYGNRFEVA
            -EPLQQL-LR -RIFINLNSI L-DNIEHE-
            -HLLLSP-RR -CL--EKQGR -Y-------
            -QLLRRITID ---HVVEN-- -YTEVKRGN
            -DPRIMY-RR ---FPEEGYE LYRRIDEIT
            QQLLRRIDVR E----FTAES LGKINSIN-
            -AQLMRR-ID -----CVKEF K--------
            NQLIRRLDIR K--FE----- ---------
            -EDIQQL-LR -----RID-- --KIENFE-
            ---MTLW-LP -AIWLSVCEA --ELNSQT-
            -RRFKVY--- ---YYAYGEP GWVDPTAIP
            ---------- ---ILLSDED LI-------
            -KAIKRR-FK EVE-IKTPND IFLGTTLDL
            QIHRIHWTMP -GT-L---DP F-TALTLYD
            -DAVRRR-FQ -EIYLQSHLP YYSRIRSGK
            -SKLDRFMLK N--LINPEDP L-DCDDSI-
            ----KKFMVR ---YKAMMQA RYKETVEI-
            NSQRAAW-DR -----RVSER R-TEWTQP-
            AEALERR-FK -IQYIGPQIP AFTSVTK--
            -SIKECY--- EAE------- ---------
            SSALNHL-IR SRAPVCTVVP VADVSASAP
            -VVTSNFSID -EIFTKFAEP IFITMDTEP
            VSNYLPWELH KDDLMAISRR FYHKETRDE
            ----LPWAHE NEMMASRRFT IYHKRNRDE
            RSIRSCWHSR DAVWFLTKKE AHAATANK-
            QDAISRR-FE ---IIESDTN VTNWIVEN-
            -SRFTIYDFD NCVFLLVEEN V-PPAVQET
            -ARCNVYDSN GCDVIKRMSP SLKEHEDGT
            EGSFVDS-IK TAVYDSLEDG LVQEKENVV
            -PQLPAL-ER -RI--VIEEM L--------
            -VQLPAL-MR RIELVHMN-- ---------
            HPQL---PLE -RR-ITLEEM E--------
            -VQLPAL-MR -RMII---KE MV-------
            VPQTEAL-LR -RVVITLM-- -E-------
            QALMRRINIH -MQY-IIE-- -YMDACNEI
            -RGNAQW--- ---FI----- --DTFKVE-
            KQPLKKPALR -RNAVLVETH GYQQTIPQP
            -SISELF-SK D---VKMAEA I-ARRFT--
            -PNSKDLDLK -RRFKEIHFP ---------
            -ALNRRFTLR ---LFNLKST ---------
            -PILRRFKVE ---FKKLEAS T--------
            -GALGPI-MR R--FNVVH-- -FDQKFNF-
            ELALERR-FQ ---VINKDEP I-EWV----
            -QPIRRR-FK AATKINTDED VVVAEHEPA
            -GEIQTRMLS -RRFRIIEKL SLDHEINI-
            SGTLDPL-LR -RFTVILKES QEQVIDFT-
            -TPNEIW-MD -PQTV---EP LFKVSQEQF
            -RIDEIWTPQ -TL-----EP L-QRRFTEL
            CSVLANA-IK -RRFEVREIP LF-------
            DAIMRRF--- NVTHVDLGVD F-MQVDNS-
            DSDIQDI-EP DSL--VCSEE L-SQEDSME
            VEPLRRR-FK EVKFGTMPSP W-HPSYTL-
            EQVFEDWETR DAIYKKLTGA FTREALIEK
            TALARRYKLH ---LLDLEDI DRISKDYA-
            DLDVETVAIR -RRFERFGVN AFNPYNI--
            -TEEQDY-LP ---LTFTEVP -FRGGYVSM
            FTHVLSW--- -RA--VTNPP V--------
            DTEQEDSEYD ECE--TEG-- -SEGSSES-
            -QQQRNL--- -KL------- -YFGPTAS-
            -NQIRNMVLR K----DFQNP PAQTDRQTI
            -------ALQ -GG--TEEPP AEPGNS---
            EGPSLDGEVR -----GQPGP V-DPVHERS
            EEILKRH-VK YPSDYNPDDP ILMIRDRLL
            TEAVKEL-KK -----LLEQS REEDEEQPK
            RRFLEFTAGR KAIQLDHTRP ANVEARRDP
            FNRQQLWRIT ECYWVDEPQP ILKKKFSEE
            DEAMRHWPAK -EEP-DEEGD RWNPPTRGG
            KMAERDWALR DDDLDSNKRP FFPRPRQMA
            HDQTPEWVFG DNLDLEHAES CWPATIEDG
            -QFHPFWRVT KVVFFPSHRP DLNGSYEAH
            YDQTDEWKFA -GDYADIHWP V-REVAVEA
            -QFHPFWRVT EVRFYPTHRA DFGGDYQKH
            YDQTQEWKFA -GCYASIHWP L-KDEVEPS
            -SDPKQWQDE NPYFITEEFR QFVGDYDKH
            HDQTEDWQFK -GDYAFWPTP FSFGHSRGQ
            -QFHPFWRIT QVWFFPSHRP DFQGDFNSH
            YDQTEEWTMK NACLKARHWP LYTSTDGLN
            YDQTEEWLMD -GDYAVSHSS KYWKMSEDS
            DALLALWDLG GAYFFTLKVT RFLDIAEIE
            -GERAQWDIE -----QFERR IKEVKEFN-
            -GERAQWDLE -----QFERR ISEIKEFN-
            NYNGIAW--- -NAY-ITETP L-KDIEPEK
            EDHLHGY-IC -KELMLIGEE MLNEHDPGE
            ---WRKWEIN EEL--KKFDP LMMR-----
            W---NVWEVQ -EDYILLRNE M-GTLSMK-
            -MSIDRWKWK ----VNEN-- -YELIPHH-
            ------W-HK ---FFIKEDA MYEYYKRET
            YYDLSVW--- D----PLEVT L--------
            -LSYDRWRLH G--MEGEGEP L------S-
            -LSHDRWNLH -GI--SVDGT L--------
            -LSHDRWNLH -GI--TRDGT L--------
            GKDVTEWAIE -----SKKRA K-KKADEG-
            -WDIVDW--- ---------- ---------
            -LSKDRWRLN -GI-NAQNAP ML-------
            SLSFDRWIIE N----TIERR SFS------
            E---DRW--- -II-IALERS AWGEHSLT-
            -LSADRW--- ----VIVE-- -L-------
            A---DRW--- ----VIID-- -L-------
            ------W--- ---VMYRPSN LFETAELRG
            E---DRWVFR EHMF-DLAEV RNRGGTPPR
            -LSVDRWVVE NTPML----- ---------
            -LSEDRW--- ----IIENTP MH-------
            -LSVDRW--- ----IILN-- -RDGTRRG-
            Y---DRW--- -RMVV----- -L-------
            -LSQDRWCFR SALIVTLWAD FYPPLGG--
            -LSADRW-RI -CVFRAAGSA L-IVTLGAP
            -LSRDRW--- -CIFE----- -F-------
            K---DRW--- -CI-----RT F--------
            K---DRW--- -CICT----- -F-------
            K---DRW--- -CICT----- -F-------
            -ATMDED-SR ---LI----- ---------
            -SADRVL--- -PFRITPEGY LWSV-----
            ---FRFWAGE -LGLI----P L-------A
            ---FRFWAGE -LGLVQLA-- -K-------
            -LSNDRW--- -NVYQNFE-- -Y-------
            -LSTDRW-QS ---FDITDFP QE-------
            -LSADRW-IH -VDWSGQGSQ V-PSAFQA-
            -ISPRSRRPR N--IIDVNES FNTDEDEAE
            -NNFVRWP-- ---YVARNYC HYNQSITS-
            -LTSRTMIIV -NTLLIFYCS MFHVPKCS-
            -LSEDRW--- -DI-VYMTNP ---------
            -LSDDRWDIR -TL------- ---------
            --------VK -TI--ELDS- ---------
            -LSEDRWKVT -EIIS----- -F-------
            -MTADRYDIN -TI------- ---------
            -MSADRWSIR -GLLLSVPLP I-PGTRTVS
            -MSMDRWEIH E--ITQARTP T-TLPDRDH
            -WVTKTW--- -----SFEQE TFQTF----
            D-QDMEWSLA SNVIVEGHNV LIDMTGDRT
            SNLFDNW-GP DCV-----GD L-DEYQ---
            --------YH ---YI---IP H--------
            --------YH -TIYI----- ---------
            -ESRTKY-LS NCHVVMNEQP DMLSQDRYR
            KMSLDRY--- ---YI----- --KEVN---
            -MTFLQYSLE M--LKMIFSP KYESSFKIV
            -LTADRF--- -AV--THIRN I--------
            -NELPDM--- N----ALSAD RYKVINI--
            -------ADR -----YVIHE L--------
            -YQMKRI--- --------TP L--------
            -KILRKL-PH -VIIFSNESP DRNKMSHDV
            -MTNDRY--- QVILL---GQ FN-------
            --------FR -VTHI---RQ V--------
            -DSIDQL-IR ---RI---NK I-VNTASE-
            ----QLWRLT KVYWL---GP V-EQDDDGY
            -PGD----LP QCN------- ---------
            KMTKPQMVLH -GI--ELMRP LHNSVHYPL
            -QTMRRIVFK ---F-LLPPP LLQPCPHCQ
            -GQIQEW-DR QEQLTTFEFP LWEDEKQRT
            -GELQNWDLD -QLMDVYQFP LWEEDKQKT
            VDSAAAWALQ PEAVAPAARA VYGQRMDG-
            PHKLDRW--- -KI-TEISSP ---------
            -AVTRRI--- --------TS I-TKMEHK-
            DTNPEDYESE -ER--DLREE MYRDQYQGE
            NAAIYKR-VH -VIFKRLKAP IFHPASLYP
            DEQLNRR-IT E--MIDFDSE T-EPIDQTK
            -QHPHGWRRR RATPPTCADS ACSGAPAGS
            CGRRRLW--- K--XI----- ---------
            -VGTRNF-PR -CLLSPTSRK VV-------
            DGHEDGYDFR DTIFVVSESP HFSHLAGLD
            SIVAERWEER SPSIIEIESD L-SSEELVS
            NIHFPEV-PS DAVKLELLDA LTLCAGLRP
            -AFARRF-EK ---LITSEGQ IYAESSVGR
            EKALKRR-FT N--VVHYLKP F-KK-----
            EEMAENWEIE SEELIEVSE- ---------
            QGALRRR-LT E--VV----- -HFDVAFE-
            NLHPKDW--- ---YPDLDYV TYQALERRV
            TLAPNLW-YP -APQHTLYHP GWSKCCAE-
            -PPEQWWPLD AETFVQFHLP L-INEN---
            -ETKNAL-IR -RL--QITEF Q--------
            TALIRRISLE ---ITELDTS LLP------
            -PMLDSATVD -ALLRRLQIT VFE------
            NLAPLQW--- ---YPELDPL TYEALMRRT
            NLDVDQW--- ---YPDLDAT TLEALRRRT
            -ETL------ ----LALRRR L-TITHFA-
            -ETFQAL-LR R--LTVVHFP ---------
            -ATLEAL-LR RLTIVHFP-- ---------
            KLALKRR-LL ---IV---NI L--------
            KLAL----LR -RL-NVIHCP LY-------
            -ETKDAL-LR RLTVV----- -YFE-----
            RLALRRR--- ---FTQVVH- -FNAELGQ-
            -ETLAAL-LR -----RLK-- --ITQFAI-
            -ETLAAL-LR -----RLN-- --ITHFTI-
            -ETLQAI-RR RMTIIHYRRG L--EPNPN-
            KQALRRRMIT H--FI----- ---------
            ---------- ---H----SP ---------
            TVSLSDSQLA DGIFDLDPTD LFPQPSSGF
            -SKIEDH--- SALFRRITKC FFDKCFSLH
            NDKSALW-RR VTKIYFLDRF LICDKKST-
            NEDLDEFGVT -VH--PIKMP HYQPLERFI
            -LPARCWPIG D--LSEVNRR IYSGVNMLT
            -SMIAMYRLH -RIVC----- -FNRATPAR
            AARIQEWGVL S--VVEYRED LQLEEQEGQ
            DALTRRITVR H--F-TLPDP T-PEPVAEI
            TSYWTEW-FG -PDLAPLDRE AIERRITSV
            -APSKWWGLD -----ELNKG AFDRRVTSV
            -RIYKDHEVE NANYELLSPP QLQQEVQEH
            -HAVHEW-WK NQQAIRIYKT VYVDGTDGQ
            -PNLTEF--- D--LIAIERR CKEIVVVE-
            -PKL-WWPLS E--F-DV-GA I-ERRITEV
            FGAIERR-IT -EI-VVVE-- ---------
            VAAIRRR-FK -EI--KHFNT L--------
            REVLVEFRLP NKVFHSPDDL VVLGDGDQS
            HHAVGMWLVE P----AVHES IKRRDNIE-
            -IKLDNW-YP NTKYIEMESP N-QRIQHNQ
            LCETDDWEIN -LETRDLGNP QTPEVGGNP
            SSDWKSWTLP E--KCRCQNA EVSGNTRTA
            HALARRF-TK ---VVLFYEK L-HADDPGQ
            QDWIAHW--- -DAFEITEIE AFVEPIDNM
            NQWRHFWDVG RAQLAIATGR L-VSNAPEN
            NRYVRRW--- ---HIPDTFP LYQAGGVPD
            -LRMEEFRID TVIY-FTEKE QYFHSFSCI
            -THIVEFEYE -TDFDKIKEI LV-------
            -TRAFPWTDK -ALIYECKAT MFGSTWKCL
            -AQVIRR-ID TITLCRINEP V-PVMVIDD
            --------FY STTSMNLNSP TFSGC----
            IRQLDKITTN NKN--ILNDV MLQATSEEN
            -ALQRRLNIS ---FYGIDGK I-EDASCP-
            -ALDRRIHIK -C-F----DE V--------
            -LMEDDW--- ----I---EP ---------
            NGAFERR-IN -QVFHKDKDP AFPETVSAF
            -PPSHFWTNP ---LREIERR CTEIREFK-
            -KTEKYF-LS ---FIVSEWR VFWGEMETY
            -RRVDKWHLP -SL--GFHSR F-TRFKEFT
            -SLYRRFT-- NIIYMGVSEH LNLHLNYFP
            --DIDSW-YP N--IMALDRR IFTDFNQDN
            -DSVEQL-LR -RIDIHMTEA -YSLDDIEK
            --------IE ---FEALKRR V-DETHHF-
            GYRRIDW--- -YMWLLENFC IWGYNEDY-
            AKMEETYHIK NTRVIALKES LTFPNFSTP
            REYVIEFKMC -DHFVCEIEK F-DYENNVA
            LKALTRR-LD VVCFYHSGLP H-EINCQGK
            -RPIKDW-YK ---FDYDPEA LYCSVYQHD
            --------DR ---YL----- ---------
            PAALYRRCTK ---YLRCEKD VFCSMEDDK
            ----HVWQYK ---FARVNVY LYDNAGERL
            -KEPRDW-YR -SEF-DL-SA LYRRINKYN
            HSALYRR-IN K--YLVYNID KYEPAQACF
            -REPRDW-YK -SEF-DL-SA LYRRINKYN
            -TALDRYLVQ ----TFLEAP EFMLPYKI-
            -REPRDW-YK -CEF-DV-SA LYRRINQYT
            KPLFRVWDLE Q---VFLAHP IF-------
            -SAFNVYKYE TGEFMMLPHP IY-------
            CQALNKWLWN HDKFMPIN-- -Y-------
            RNKWMYWDLR ---FMPIN-- -Y-------
            CQALNRWLWD ATQFMPIN-- -Y-------
            CQALNKWLWD -VFFVPIN-- -Y-------
            CQALNRWDLR ---FMPIN-- -Y-------
            CPALNKWLWN -AIFMPIN-- -Y-------
            RNKWMFWDMR ---FVPIN-- -Y-------
            --PVEEW-FP NCDCSFRRIN VYLTWNDEE
            -DQSAMWRFD KMYYCERGEP VYPHEWKEG
            NTTLTCWQIA TTPPTEDSAP QYHPRPLSE
            RTTLQLWSEK ---FVTLDPP CFPYEINF-
            RTTLQFWTVP EGRFEAVDPP CFPYKINY-
            RTTLQFWTVP EGRFEAVDPP CFPYKINY-
            RTSLVFW-KN -ATFVTLSPP CFPYEINY-
            VRALTTYQMR -QG-----GE LYTGDNKI-
            RNEIKWWDLK ---FAKIN-- -Y-------
            RTLIKVW-DG -GNFIPVPHF MFPHMYNY-
            -TSYLTWNMC -KEFRPININ Y--------
            -PIDQLY-KH -SHFIAIERR CTKIEYMQ-
            LALTRRFTIE ---YF----- ---------
            -SKL----LT D----TLTKY K--------
            ----SAW-RR -RL--TVERE FFYE-----
            -GPLERR-ID -VI-KHFE-- ---------
            -SSLRRR-LN -KE-IHFE-- ---------
            -SSLRRR-LN -KE-IYIMSH LLTSKILL-
            -TAA----ID -RR-ITIKEN II-------
            -TSKHIW-IT S----NVDTP L-LYKFENA
            ---LYKF-IG ---YVAFDRR ITNKVYID-
            -TSRRIW-IT -SN--VDTDM LYKFTNYD-
            -APLERR-IT N----KIH-- -M-------
            -AAFERR-IT -CK-IHIT-- ---------
            -TSKRIWITS NVDIYSLYK- -FEGYNAER
            -IGYKPDAMR -----RITNK VYID-----
            -IGYKPDALR -----RITNK VYIA-----
            -KAEKIW-IT -SN-VDID-E LYIGYKPDR
            DTDLLYK-FT G--YCAFERR ITIKKYFA-
            -AAFDRRILK E----YMD-- ---------
            LYKFRNY--- NTDAIRITEK IHFKNIF--
            ---LYKF-IG ---YKALERR ITNKEYMD-
            -TTEKLW-IT T----NVDTD FFEGYNTAR
            DTDLEGY-NT -AAFESIKKL FH-------
            -APLRRR-ID E--LIDFDMF PYNGP----
            PRRLTSVRLR -ADFSAVVAP VFTTTTTSL
            AFGMESIALA RRLSIELPKQ EYTEAALNN
            -RTHEAF-MR -RLDVFINKP IY-------
            -EMADEW-VP -PV--PVENE VIDLTDE--
            AALMRRITIT H--FT---IP FH-------
            DGTHRRWLNG NCVFVEVEKP LFVASSGPT
            --------LR -CV-VCGR-- ---------
            -KSL------ ---------- ---------
            -TILNAV-LE R--FVVLE-- -IDNLINN-
            IEESAYW-AR NLQVVHVSEP LFDTTQLAA
            ES-MKDWFAN CDVYYLASDE VWYS-----
            DA-MKDWFAN CEVYYLSSDE VWYSTE---
            NPILKDW-EQ E--WLNMNAD TYNDKLYG-
            RAQEIELILC NCILYFVIHR VI----KPS
            -QNDVEWMAN -CIFVYVDSP IVHANTE--
            --------ER ---------- ---------
            -GIDQDWFSE NPDFVIVQEP FLLGSLQVL
            -GVDYEWLLN -CVIIEVLDP ICHLSS---
            ----SEW-EN QAA-IGDSRP ER-------
            KGVDYDWLMN NCHIINVVDP ICIVSNPPS
            -GVDTDWLNA NCVFVYLDSP IV----S--
            -GVDRDW-LR -RNTIYIEDP V-AWVS---
            PGPDFEWMEN NCDFVEITEP IFRANTT--
            NAIEWDWMEE NCVFYECTET IF----RAT
            SKIEWDWMEE NCLFYELREP IFRASTE--
            -ESPFLWAEQ -TKIV----- ---------
            D---VDWLAN -CIFVNVPAD -YPLIKQ--
            -DADADWIAN -CIVVPEDTP LISRANTE-
            -SVDQDWLKE NCIFVDLWEN IAGPISHAT
            -NNDVYWMEG NAIFVIRQSS IISHANTE-
            --SDRCW-LE NCVFVEVTTS LIG------
            -DADHDWLEK NCIIVYVGDR LY-------
            -DVDIDWLEA NCLIVNVDNS LF-------
            ----IDWLEK NCLIVHIDRP LYQTA----
            ----IDWLEK NCLIVHIDRP LYQTA----
            ---DMTWLEA NCVFVEVTNP IF----RAI
            -----NWLRK NCVIVNITES IVELV----
            -----NWLRG NCTIVHLTES LIA------
            -----NWLQG NCDIIHLTES LIV------
            -----NWLRG NCDIIHLTES LISS-----
            ---DIDWLEG NCDFITVEDS LL----V--
            -GADVDWLMG NCDIVHIDSP IFRANT---
            KGADVDWLMG NCTIVHVDTA IFRANTE--
            KGADVDWLMG NCVIVHVDRP IFRASTE--
            -GADHDWLLG NCDIVDADDS LLVPEEGSE
            D---HDWLLG NCD-IDADDS LLVPEEGSE
            ---DHDWLLG NCDFVEITTS L--L----P
            D---HDWLIG NCDFVEITES L-LVPEEG-
            D---QDWMDK NCIFVEVTTP LYS------
            ----IEW-LE NCIFIRLDST I-VRARID-
            -GVDTDW-LN NCDFVYLDSP I-VS-----
            -GVDTEW-LN NCDFVYLDSP I-VS-----
            D---SDW-LE NCIFVCVTTP LYSCQ----
            -GADREW-LE NCLFVYVHSP LYSNLV---
            -GADYDW-LN NCLFIYVDTP I-AWEIE--
            VDNDVAWLEA NCIFVEVHEP IFRANIA--
            CRGDIDWLNA NCIFVEVNSP IF----RAI
            KHEDLAWLEA NCVFIHIDEE IFRASTT--
            CEDDMDWINA NCIFVYVDES LFRASTE--
            ---DFEWMEG NCTFIEVTDS LIESISHAT
            ---DIDWMEM NCTFIEITEP VV----EF-
            SYCDVQWMEA NCTFIEITEK LLDWE----
            ----VQWMED NCIFVEVNDP IFHANSM--
            -PSDVSWLEA NAVFIEINSA IFRANTE--
            DPSDVSWLEA NAVFIEINSA IFRASTE--
            ---DVSWLEH NCYFVEVSSP IF----RAT
            EASDVSWLEA NCIFVEITEA IFRAKR---
            ----VQWMED NCIFVECNET IFRANIE--
            -TSDVHWMNK NCIFVAVDSP IFRANTE--
            ---DIEWMNK NCIFVEVNSA IF----HAT
            ----IDWMNK NCIFVEVNSA IFHASTE--
            ----IDWMNK NCIFVEVNSP IFRANTE--
            ----IDWMNK NCIFVDVNAP IFHANRE--
            ----IDWMNK NCIFVEVNSA IFHANIE--
            VENDIAWLED NCIFVELLEP IFRASIG--
            IQSDVDWLEA NCIFVELQEP IF----RAT
            IYEDIAWLEA NCVFVELSEP IF----RAM
            IYEDIAWLED NCVFVNVTEP IFRAST---
            AGDI-KW-LD NCIFVELDHA IFRANTE--
            AGDI-KW-LD NCIFVELDHA IFRAST---
            AGDI-KW-LD NCIFVELDHA IFRANTE--
            SGDI-KW-LD NCIFVELDHA IFRANTE--
            IENDIAWLEG NCQFVYIEDS II---SHAT
            EPAEIDWIEG NCDFIDVHSS IISHANT--
            DFIKSWW-QN NVVTCHVRNK LFV------
            N-----WLDV NIDFFEINNK LY-------
            ---------- ---------- ---------
            -STLKPW-FD DNVLVSASDK FY-------
            PTIKDWWNQN VLMHYMDPTD VFY------
            NHQLRSWTSK NAVFVDIQDA LFGGVSLTR
            IPLSRPGHFK CVVRYPRRGS LLRCPSKS-
            NAALKNWALK NAIFVSLQEP LFKPQSPRS
            NASLRAWTLK NANFVFLNAP LYQDEAQNQ
            NAELRAWTLK NAQFVILHAP LYKSTAQD-
            NTSLRNWTIK NAVFITLDSP LYQESTQAQ
            NASLKHWTLK NVIFITLDAP LYQEGTQAQ
            NSSLKAWTIN NAKFIFLNSP LYQTTTQDE
            NSSLKAWTIH NAKFIFLNSP LYQTTTQDE
            NSALREWTEK NAKFIFLEGP LYQSTAQD-
            NAALREWTLK NAQFIFLDCP LYQSTTQD-
            NAALREWTLK NAKFIFLNCP LYQSTTQD-
            NTALKAWTLK NAKFIFLESP LYQSTAQD-
            NESLREWTIK NAQFIFLEGP LYQSTAQSE
            NTSPRNWTLK NAKFIFLNAP LYQSTAQD-
            NASLRNWTLK NAIFITLTSA LYQEGPQAQ
            NASLRAWTTK NAKFITLEAP LYQSTAQD-
            NASLREWTIK NAKFVTLEAP LYQSTAQD-
            NASLRAWTRK NAKFIFLHAP LYQSTAPSQ
            NAALRAWTLK NAKFVFLDAP LYKTTAQAQ
            NASLKNWTIQ NAKFIFLNTP LYQSTAQD-
            NSSLRTWTLR NARFIFLTSP LYQGSTQGQ
            NAPLRAWTLK NAKFIFLNSP LYQTTAQDQ
            NASLKSWTLH NAKFIILNSP LYQTTAQDE
            NKALKDWTLH NAKFIFLNST LYQA-----
            NESLKRWTLY NAVFISISEP LYNKDD---
            NDGLRQWTLY NAIFIFLDTP LFDNGIH--
            NKAINDWAKK NVIYVTIEEP FFNTTNQES
            NKAINDWAKK NSIYITITEP LYSTVDQAS
            NEALKSWTIQ NSAFTTITEP LYDNENIE-
            NEALKSWSLQ NSVFTTIEEP LFNITSDQ-
            ---------- ---FI----- -L-------
            NEALRSWTLQ NSIFAKISGP LFDKDTETS
            NESLKEWAYK NAVFITLEQP LFSTEHQGT
            NKALKDWATK NATFIYLNEP LYTSTTENS
            NAALKNWAVK NVVF------ ----DSDSP
            ---------- ---------- ---------
            NSALKSWALK NAIFYTLEGP LYSGRQQNT
            NSALKQWAIK NAKFITLQEP LFSGTNQGP
            NTPLKDWAFK NATFITLHEP LFTSTNQGP
            ---------- -TDIII---- ---------
            NSALKEWAIK NAEFVTLNNP LYSGTNQSA
            NTALKNWALK NAIFVTLQGP LYSGSNQST
            NSALKQWAIK NAVFIQLEEP LYSGRSNNA
            NSALRSWAIK NAEFITLTEP LYSGANQGP
            NQALKNWAVK NAVFITLEEP LYSIAHQSP
            NISLKNWALK NATFVTLYEP LFSSANQNP
            NTALKNWAVK NAIFITLEGP LYSGTNQST
            NSALRNWAIK NAIFVTLEGP LYSDTYQGA
            NSALKHWALK NATFITLTGP LYSGSNQSA
            NNALKNWALK NAIFVTLEGP LYSGSNQSA
            NSALRNWALK NATFITLEGP LYSGSNQSA
            NSALKNWALK NATFITLEGP LYSGSNQSA
            NSALKAWALK NATFITLEGP LYSGTNQGP
            NSALKAWALK NATFISLEGP LYSGSNQGP
            NAALKNWALK NATFITLEGP LYSGSNQSA
            NAALKNWALK NATFITLECP LYSGSNQSA
            NAALKNWTLK NATFITLERP LYSGSNQSA
            QGALKNWATA NAIFCDVQSP FWNQEEVSH
            QDALRQWACK NAVFCNVRSP FWRQEEGAN
            QEALKNWAVK NAIFCDVDSP FWIQEEVST
            QGALKNWATA NAIFCDVQSP FWVQEEVSH
            QEALKNWATA NAIFCDVQSP FWTEEDVSQ
            QGALKNWATA NAIFCDVQSP FWVQEEVSH
            QGALKNWATA NAIFCDVQSP FWIQEEVSH
            QEALKIWAVK NAVFCDVDTP FWIQEEVSP
            QEALKNWAVK NAVFCDVDSP FWIQEEVSH
            QGALKIWATA NALFCDVQSP FWVQEEVSH
            QEALKNWAVK NAVFCDVDSP FWIQEEVSR
            QEALKNWALK NAIFCDVQSP FWVQEEVSG
            QEALKNWATA NAIFCDVQSP FWIQEEVSH
            QEALKNWAVK NAIFCDVDSP FWIQEEVSH
            QDALRQWACK NAVFCNVRSP FWRQEEGAN
            QEALKNWALK NAIFCDVQSP FWNQEEVSH
            NEALKSWTLH NSTFCKLQGP LFNNQAAAS
            NEALKDWTLY NAVFIKLTEP LYDGTV---
            NSGLNNWTKH NAKFVFLNTT LYQSATPSE
            NVSLKNWTLH NAKFIFLDSP LYQSPSQGQ
            NASLRQWTIH NAQFVFLNSP LYQGSTYSQ
            NSALKAWTLH NATFVFLDSP LYQTSTQGE
            NASLKQWTLK NAKFIFLNSP LYQTSSQE-
            NSHLKAWTHH NAEFVFLDAP LYQT-----
            NAALKNWTIH NAKFIFLNSP LYQSSTQSE
            NASLRQWTIH NAKFVFLNAP LYQDSTQSQ
            NTALRNWTIH NAKFVFLNSP LYQSSTQSE
            NSALKAWTLH NAKFVFLNSP LYQASSQGE
            NASLNNWTKH NAKFVFLNTP LYQGTTQS-
            NSALSSWTKH NAQFIFLNSP LYQSSTSG-
            NTPLKNWTFH NAKFVFLNSP LYQSSTQS-
            NLALKNWTIK NAKFIFLDAP LYQAQAQDE
            NAALRAWTLH NAKFIFLNSS LYQNEA---
            NSALKAWTLH NAKFIFLNSP LYQTTTQD-
            NAGLKSWTLH NAKFIFLDSP LYQTTTQGE
            NASLKNWTLH NAIFITLTAP LYQNSTQSE
            NASLKNWTLK NAVFITITAP LYQEGTQAK
            NVGLRNWTLK NAIFITLTAP LYQEGTQPQ
            NTGLKNWTLK NALFITLTSA LYQTETQAQ
            NSALRNWTLK NAVFITLTSA LYQXSTQAQ
            NAALKSWTLH NAKFIFLDSP LYQSATQS-
            NAQLRAWTLH NAKFIFLDAP LYQTETQDQ
            NASLKAWTLH NATFVFLNAP LYQTTAQGE
            NASLKNWTLH NAKFIFLDAP LYQTSTQGE
            NASLKAWTLH NAKFIFLNSP LYQTTTQDQ
            NASLKAWTLH NATFVFLDSP LYQASTQGQ
            NAALKSWTLH NAKFIFIDSP LYQTTTQGE
            NSSLKAWTLH NAKFIFLNSP LYQTTTQSQ
            NASLKAWTLH NAKFIFLNSP LYQSTAQS-
            NSSLRAWTLH NAKFIFLDSP LYQTETQDE
            NAALRSWTLH NVKFIFLDSP LYQAATQDQ
            NASLRAWTLH NAKFIFLDSP LYQTTTQSQ
            NAALKAWTLH NAKFIFLNST LYQA-----
            NASLRAWTLK NAQFIFLDSP LYQTATQDE
            NAALKSWTLH NAKFIFLDAP LYQTETQDQ
            NAALKSWTLH NAKFVVLNSP LYQSPTQGQ
            NAGLKGWTLH NAKFVFLNSP LYQSSTQS-
            NRALHNWTIH NALFITFTAP LYQSTASPQ
            NRALHNWTIH NAIFVTLTTP LYQSTAQDQ
            NRALHNWTIH NAIFVTLTAP LYQSTAQDQ
            NAGLKSWTLH NAKFIFLDSP LYQTTTQSE
            NSALNSWTKH NAQFVFLNSP LYQSATSG-
            NSALDSWTKH NAQFIFLNSP LYQSSTSG-
            NTSLQNWTLH NAKFIFLDTP LYKTTAQD-
            NASLRNWTLR NAQFVFLNSP LYQTTTQNQ
            NASLRAWTLH NAKFIFLNSP LYQSTAQSQ
            NISLKTWTLH NAKYIFLNSP LYQTTTQSQ
            NSALRSWTLH NARFVFLESP LYQSATQSE
            NASLRNWTLH NAKFVFLNSP LYQTTTQGE
            NAGLKAWTLK NAKFVFLEAP LYQGTAQS-
            NRALHNWTIK NALFVTLTAP LYQSTP---
            NQALQNWTIH NAIFITLTGA LYQTNSQE-
            NASLKNWTLK NAVFITLTAP LYQESTQA-
            NASLRAWTLH NAKFIFLDSP LYQTTAQDE
            NASLRAWTLH NAKFIFLDSP LYQTTTQDE
            NTSLRAWTLH NAKFIFLDSP LY-------
            NASLRNWTIK NAVFITLTSA LYQDSAQAQ
            NTALRNWTIK NALFITLTSA LYQDSSQAK
            NASLRAWSLH NAKFIFLNSP LYQTTAQEE
            NASLRAWTIH NAKFIFLNSP LYQSTAQEE
            NASLRSWTLK NAKFIFLDAP LYQTEAQDQ
            NTGLRNWTIK NAKFITLTAP LYQEGTQAQ
            NTSLRDWTIK NAMFITLTTP LYQDSTQAQ
            NSSLLNWTIK NAVFITLTSA LYQDSAQAQ
            NTGLKNWTIK NAIFITLTAP LYQESTQAQ
            NTGLRNWTIK NAIFITLTAP LYQASTQAQ
            NTGLRNWTLK NAIFITLTAP LYQEGTQAQ
            NSSLRNWTIK NAIFVTLTAP LYQEGTQAQ
            NTALRNWTIK NVVFVTLTSA LYQDSTQAQ
            NTSLRNWTIK NAIFITLTSA LYQDSTQAQ
            NASLRNWTIK NAIFITLTSA LYQDSAQAQ
            NASLRNWTVK NAIFITLTSA LYQEGTQAQ
            NTGLKNWTNK NAIFITLTAP LYQEGTQAQ
            --------DQ ---------- ---------
            NTSLKNWTLK NAIFVTLQSA LYQDSTQAQ
            NAPLRAWTIK NAKFITLEAP LYQSTAQD-
            NASLRNWTLK NAVFITLTAP LYQEGAQAK
            NASLKNWTLK NAVFITLTAP LYQESTQT-
            NTALKNWTLK NAVFITIDSP LYQEDTQAQ
            NASLRNWTLK NAVFITLDSP LYQEETQAQ
            NASLRNWTLK NAIFITLESP LYQDSTQT-
            NTGIRNWTLK NAVFITLDSP LYQEETQGQ
            NTALRNWTLK NAIFITLDST LYQEGTQAQ
            NASLRNWTLK NAIFITLTAP LYQEGTQAQ
            NASLRNWTIK NALFITLTSA LYQDSTQAQ
            NASLRNWTIK NAIFITLTSA LYQDSTQAQ
            NAALRNWTIK NAIFITLTSA LYQDSTQTQ
            NAGLRNWTIK NAIFITLTAA LYQDSTQTQ
            NSSLKQWALK NAIFVSIAFP LYSSPDQGK
            NAKLKRWSNY NAIFITLNEP LYSTEYQGP
            NASLKEWALK NAIFYTLTEP LFSTTNQGA
            NASLKLWALK NAEFYTIKEP FFSSVNQGA
            NASLKLWASK NAEFYTIKEP FFTTVNQSA
            NAALKQWASK NAEFYTLKEP LFSTVNQGS
            NASLKVWASK NAEFYTLKEP LFSSVDQSA
            NTALKLWASK NAEFYTLKEP LFSSVDQSA
            NAGLKQWALK NATFITISDP LYSCANQSS
            NAQLKIWAEQ NASFIYLEAP LYTSTNQSE
            NKSLKAWAIK NARFITLFQP LFSGTNQSP
            NSNLKNWALG NAVFVFLSAP LFDPTTSSP
            NKSLNDWAQK NAIYVSIEEP LYSTFNQTA
            NTSLNDWAQK NAIFVSIEEP LFTTEN---
            NKTLNDWAKK NAVFVTIEEP LYSTVNQTS
            NKSLNDWAQK NAVYVSIEEP LYSTVNQTS
            NRSLNDWVQK NAIYVTIEEA IFTTGSQTS
            NKSLNDWAQQ NAIFITIEEP FFTTVDQGS
            NASLKLWAIK NATFITLTEP LFSPNTTSE
            NYALKEWAEK NAEFVFLTEP LFSAEHQDQ
            NAALKAWALK NASFVTIQEP LFSSADQGQ
            NASLKAWTIP NAKFVTLWEP LYDSADQSQ
            NAALKEWALK NAIFYTLEEP LFSTEHQGS
            NSNLKNWAIK NALFISLTEP LFSSTDQS-
            NQSLKAWALK NATFITLHEP LFSSAYQSP
            NQSLKAWALK NATFIALHEP LFSSAHQSP
            NIGLKNWAIK NATFVTINQP LYSGSHQSP
            NNALKSWALK NATFVTINGP LYSSSTEDT
            NSALKDWALK NAEFITLTEP LYSGTHQSP
            NSALKRWTLQ NATFITISEP LYSGTNQSQ
            NIALKNWSLH NAEFITLERP LYSGSHQSP
            QTALKNWALK NAEFVSLTEP LFSSPNQGP
            QSALKTWALK NAEFVTLTEP LYSSTNQGP
            NAALKNWAVK NVLFVFLSEP LYSGTYQGP
            NISLKAWALK NAAFCTLTQP LYSSADQSS
            NQSLKAWALK NATFITLHEP LFSSAHQSP
            NASLKAWALK NATFVTLSEP LFTGSHQGP
            NQALKNWATK NAIFVTIHQP LFADTNQNT
            NAPLKAWAIK NAVFFTIQQP LYSSSHQGP
            NYALKSWTLK NATFVTLDRP LYSSTNQGH
            NTSLKAWTIK NAVFITLNQP LYSSPNQGP
            NYALKSWTLK NATFITLDRP LYSDTNQSP
            NAHLKSWALK NATFITLSNQ LYSGTNQSQ
            NAHLKSWALK NATFITLSNP LYSGTNQSP
            NAHLKSWALK NATFITLSYP LYSGTNQSP
            NAHLKSWALK NATFITLSYP LYSGTNQSP
            NASLKAWAIK NATFVTLNKP LYSGTDQSA
            NAPLRDWAVK NATFITLHEP LYSTANQSP
            NQPLKNWAIK NAIFVTIHQP LFTDTHQNT
            NFSLKNWALK NATFVTLYEP LFASINQGP
            NISLKNWALK NATFVTLYEP LFASINQGP
            NISLKNWALK NATFITLYEP LFSSANQGP
            NISLKNWALK NATFVTLYEP LFASINQGP
            NLSLKNWALK NATFITLYKP LFSSTNQGP
            NISLKNWALK NATFVTLYEP LFSSTNQGP
            NAALRAWAIK NAIFVTIDNP LFTGTNQST
            NQSLKAWALK NATFITLHEP LFSSAHQSP
            NQSLKAWALK NATFITLHEP LFSSAHQSP
            NAALKAWAIK NATFFTLNEP LYSSADQSP
            NASLKAWAIK NATFVTLNEP LYSSAHQSP
            NAPLKAWAIK NAIFITLHEP LYTSANQSP
            NAPLKAWAIK NATFITLHEP LYTSADQSP
            NAPLKAWALK NATFVTLHEP LYSTANQSP
            NAALKQWAIK NATFVTLHEP LFTSANQGP
            NSALKSWAIH NATFITLTEP LYSGAH---
            NEALKNWALK NAEFVTLQQP LYNCTSQST
            NSALKEWALK NATFIILTEP LY--THQSD
            NSALKAWALK NATFISLEGP LYSGTNQGP
            NIALKAWALK NATFISLSEP LYSGSNQGP
            NSALKNWAIK NATFITLEGP LYSGSNQSA
            NSALRSWAIH NATFITLEGP LYSGSNQSA
            NAALKNWAIR NATFVTLRRP LFSGTHQGS
            NSALRTWAQR NAIFVTLQRP LYSGTHQSS
            NIALKNWAQR NAIFVTLRSP LYSGTHQSS
            NSALRSWAIH NATFITLTEP LYSGTHQGP
            NSALKTWALK NASFVTLTEP LYSGAHQNA
            NNALKNWALK NAIFVTLEGP LYSGSNQSA
            NSALKNWAIH NAIFVTIQRP LYSGSNQGA
            NFALKNWALK NAIFVTLEGP LYSGSNQSA
            NSALKNWALK NAIFVTLEGP LYSGTNQSA
            NSALKAWALK NAAFVFLTQP LYSGTNQSS
            NSALKAWALK NAEFITLNEP LYSGTYQGP
            NTALKNWAVK NAIFVTLEGP LYSGSNQST
            NSALKNWALK NATFITLEGP LYSGTNQSA
            NSALKSWALK NATFVFLTQP LYSGTNQSS
            NAALKNWALK NATFITLEGP LYSGSNQSA
            NNALKNWALK NAIFVTLEGP LYSGSNQSA
            NTSLKNWALK NAIFVTLEGP LYSDSNQST
            NTALKNWTDK NAIFVTLEGP LYSGSNQST
            NSALKAWALK NAAFVFLTQP LYSGTNQST
            NTALKNWTLK NAIFVTLEGP LYSGSNQST
            NTALKNWTLK NAIFITLERP LYSGSNQST
            NTALKNWALK NAIFVTLQGP LYSGSNQST
            NAALKNWALK NATFITLEGP LYSGSNQSA
            NTALKNWALK NAIFVTLEGA LYSGSNQSA
            NSALKNWALK NAIFVTLEGP LYPGSNQSA
            NSALKNWALK NAIFVTLEGP LYSGSNQGP
            NSALKNWALK NAIFVTLEGP LYSGSNQSA
            NSALKNWALK NAIFITLAEP LYSGANQST
            NSALKAWALK NAAFVFLTQP LYSGTNQSS
            NTALKNWAVK NAIFITLEGP LYSGTNQST
            NTSLKNWALK NATFITLEGP LYSASNQST
            NSALKNWAVK NAIFVTLEGP LYSGTNQST
            NTALKNWAVK NAIFVTLEGS LYSGTNQST
            NTALKNWAVK NAIFITLDRP LYSGTNQST
            NSALKNWALK NAIFITLDRP MYSGTNQST
            NSALKNWALK NAIFITLESP LYSGSNQSA
            NSALKNWALK NAIFITLDRP MYSGTNQST
            NSALKNWALK NAIFITLEGP LYSGSNQST
            NTALKNWAVK NAIFITLEGP LYSGTNQST
            NTALKNWAVK NAIFITLEGP LYSGTNQSS
            NRALKAWAVK NATFVTLTEP LFSNANQGS
            NAALKDWALK NALFVTISGP LYSDSNQSQ
            NTALKAWAIR NATFISLHEP LYSSADQGS
            NAALKAWAIK NATFITLSEP LYSTTDQSP
            NAALKRWALQ NAKFFFLSEA LYSSANQGP
            NSALKDWALK NAQFVTLNGP LYSGSYQGA
            HSALKEWALK NAEFFTLTEP LYSGANQGS
            NSALRNWALK NATFITLEEP LYSGSHQSP
            NSALKQWALK NAIFLTIKEP LYSGREKIA
            NSALKAWAIK NAEFITLTEP LYSGTNQSA
            NSALKAWALK NATFVTLEEP LYSGTNQSA
            NSALRNWALK NATFVTLTGP LYSSTNQSP
            NAALKAWALK NATFITLEEP LYSGQGATP
            NAALKAWTLK NAEFFTLTGP LYSGTNQSP
            NSALKDWSLK NAEFITITQP LYSGTHQSP
            NAALKNWTLK NAEFFTLTGP LYSGTNQSP
            NSALKDWALK NAEFITLTEP LYSGTNQSP
            NSPLKDWALK NAEFITLTRP LYSGTHQSP
            NRELKNWALK NAEFITITQP LYSSSHQSP
            NSALKDWALK NAEFITITQP LYSGAHQSP
            NSALKEWAIK NAEFVTLNSP LYSGTNQSA
            NSALKAWALK NAEFITLTEP LYSSTNQGP
            NSAIRDWALK NAEFFTLTEP LYSSTHQSP
            NSALKNWALK NATFVTLEVP LYSGSHQSP
            NSALKEWALK NAEFITLNSP LYSGTNQSA
            NSALKDWALK NAEFITITQP LYSSTHQGP
            NSALKDWALK NAEFITLTSP LYSGTHQSP
            NSSLKDWALK NAEFFTLKEP LYSGTSQSP
            NSALKDWAIK NAEFITINNP LYSGTNQSA
            NSALKDWALK NAEFVTLNSP LYSGTNQSA
            NSALKEWALK NAEFITLNSP LYSGTNQSA
            NSALKAWALK NAEFITLTEP LYSGTNQSA
            NSALKNWAIK NAEFITLHRA LYSGSYQGA
            NSALKDWALK NAEFITLNSA LYSGANQSA
            NSALKDWALK NAEFITLNSP LYSGTNQSA
            NSALKDLGIK NAEFFTLTEP LYSGTHQSP
            NSALKDWAVK NAEFITLTEP LYSGTHQSQ
            NNALKYWAIK NALFHTITEP LFSTEHQSP
            ---------- -RSYLVIYRI SRRGKKQSP
            NKALRDWSLK NATFLTLYEP LFSSANQSP
            NSALKAWAVK NATFVTLYSP LYSGSHQSP
            NAALKAWAIK NAAFVTLYGP LYSGTHQGA
            NAALKAWAIK NASFVTLYGP LYSTSHQGS
            NAALKAWAIR NATFITLYSP LYSSTHQGA
            NAALKAWAIK NATFITLYGP LYSGTHQSP
            NAALKAWAIK NATFVTLYGS LYSGTHQGA
            NAALKAWAIK NATFVTLYGP LYSGTHQGA
            NSALRNWALK NAIFVTLAGP LYSGTNQGS
            NAALKNWALK NAIFVTLEGA LYSGSNQSA
            NNALKQWALK NATFITLEGP LYSGSNQSA
            NSALKFWALK NARFITLEGS LYSGSYQSA
            NSALKNWALK NATFITLEGP LYSGSNQSP
            NSALKHWALK NATFITLTGP LYSGSNQSA
            NSALKNWALK NATFVTLTGP LYSGSNQST
            NFALKDWALK NAEFITLTEP LYSRANQGP
            NTALKNWALK NAIFVTIEGP LFSGSHQGA
            NAALKNWALK NATFVTLTEP LYSSTDQGP
            NSALKAWAIK NATFITLNEP LYSNTNQSP
            NSALKAWAIK NATFITLNGP LYSGTNQSP
            NTALKSWAIK NAIFVSITEP MYSGTHQSP
            NTALKSWAIK NAVFVSITEP LYSSTYQSP
            NTALKSWAIK NAVFVSITEP LYSSTYQSP
            NFALKNWALK NAIFVTLEGP LYSGSNQSA
            NSALKSWALK NATFITLSNP LYSGTNQSS
            DTALKNWALK NAIFVTLQGP LYSGSNQST
            NSALKSWALK NATFVSLTQP LYSGTNQSS
            NSALKAWALK NAAFVFLTEP LYSGTNQST
            NTALKNWALK NAIFITLEGP LYSGSNQST
            NTALKNWAIK NAIFVTLEGP LYSGSNQST
            NTALKNWAVK NAIFVTLQGP LYSGTYQGA
            NSALKEWALK NAEFVTLNSP LYSGTNQSA
            NSALKDWALK NAEFITLNSP LYSGTNQSA
            NSALKDWALK NAEFITLNSP LYSGTNQSA
            NTALKNWATK NAIFVTLESP LYSGSYQGA
            NSALKNWAVK NAIFVTLEGP LYSGTHQSA
            NSALRNWAIK NAIFVTLEGP LYSGTYQGA
            NSALKYWALK NAEFITLNSP LYSGSNQSA
            NTALKNWALK NAIFVTLESP LYSGSNQSE
            NSALKHWAIK NAIFVTLQSA LYSGSYQGA
            NSALRNWAVK NAIFVSLNGP LYSGSYQGA
            NNALKNWAIK NAIFVTLQGP LYSGSYQGA
            NSALKNWAIK NAIFVTLQGT LYSGSYQGA
            NTALKNWSLK NAFFVTLEGP LYSGSNQSA
            NRALKNWSLK NAIFVTIESP LYSGSNQSA
            NSALKNWALK NATFVTLEEP LYSGTHQSP
            NSKLKNWAIK NATFVTPEGP LYSGTNQSA
            NSALKNWALK NATFVTLEGP LYSSTNQST
            NAALKQWALK NAIFITLEEP LYSGRERIA
            NAALKQWAIK NAVFITLEEP LYSGRENIA
            NAALKQWALK NAVFITLEGP LYSGRENVA
            NAALKQWAIK NAVFITLEEP LYSGRENIA
            NAALKQWALK NAIFITIEEP LYSGRESIA
            -AAQRSYFEA NCEVHYEGDS FFAVPEQAL
            -PGQADWFAN -CE-VYQGET FFLGAATA-
            -PSQADW-FN -AN-AVVH-- -YMYSGESA
            PSQAAWFEDN CVVFYMNQGF RFFE-----
            PSQVGWFETN CIIHYMYAGE SFFE-----
            -TQQVDW-FH -GNAVLLPGE TFIPSE---
            -PQQADWFHG NCVVYYLQAG EFIPPSSDE
            -PAQVEY-LH -ANYMYEGQK FYVLPAEE-
            -PAQAEY-LH HVHYMYEGTK FYKAEAAGD
            ASQRSYFERN CVVVYLYEGD SFIK-----
            -PEQSDY-MY SNAVVMYEGE SFINYSFA-
            -------PLQ -SDYLYANAE IYMEDGETI
            PSQMDYFVNN CDVYVMKPGE KFFG-----
            EDQKDYFNAN CVVYRMQASE KFF------
            KLRTMSW--- -TT--FPSSS VRAGSSSSK
            PAQLEYFYDN CVVYQMELHE KFY------
            PEQQEYFEAN SIIYMMEPTE KFFG-----
            TGPPTTR-TQ N----TTSST TYPSSTVH-
            ELGPEAW--- DDIITTTSTG PHTTRTQST
            --------LE -AKVATITGR I--------
            PGQLEYFEAN CVIYIMSPGE KWYS-----
            PAQLSYFEAN TVIYKMTEGE RFFS-----
            PAQRDYMEAN CEVYIMSSGE KWF------
            PGQLDYFHQN CVVYIMEEGE RFFG-----
            PAQQDYFYAN CTVYIMEPGE RFFG-----
            PGQREYFEAN AVIYIMTAGE KFY------
            -PDQKSYFLA NCTVH----- -YMSPTETP
            -SHQKEY-FQ -HN-CMIH-- -YMDEGETP
            -DSQREYFLN -CK-ISEGET FIASAASS-
            -SSQNEY-FE -SN-CLIH-- -YMTEGETA
            -SSQKEY-FE -SN-CKIH-- -YMYSGETP
            PAQIEYF-EA NCIFMYAAET FFAPESSS-
            -EHQKEYFTD NCE-IDDGET FFARESSS-
            -SQQKDY-FE DNC-VMCDGE TFRESSSH-
            PGQVSYFEAN VQIHYMTSEE SFIP-----
            SSQKTYFESN VVIYYMYAGE KFFN-----
            DGQRSYFEGN MSIYYMSEGE SFIR-----
            NVSFRPWAEQ NIVFVTISEP LF-------
            HATFKPWAEE NIIFVKIDRP LY-------
            AHGPGAWV-- ---YIFVGVL ILVCGIILP
            NSDIYEWSQQ NVEYFFINKN LY-------
            -SEMYEWSTH NVLNIEIKDP FY-------
            -SDMYEWSLN -VIHVCINDK FY-------
            ----RAWYRA NCVEVHVTTK LYPE-----
            ----RDWYKQ NCVEVHVNTK FIRLRTCSR
            ----EDWITV NCFQCHLLGA LF-------
            ----QDWILL NCITVKLNKP LY-------
            PSSKRDWIMN -CVFVTVINK MY-------
            DNKGREWEIK NAVIVKTDSR FY-------
            -HIINLYNRE -IS--DLWPP TF-------
            TYNYQVWRLN -IINLEPEEN FWIH-----
            TYNYQVYRLN -IINLEPEDE LWVREL---
            --------ID -RR--VHNKN LY-------
            -SIHRRY--- GTTLIGIQIA I-TCNENSP
            -AIIRRRTLR ---IV---QG L--------
            -DAIRRR-VK ---VVNVN-- ---------
            QEVLAAL-TD ETSYVQLTPS PFGDDEEDE
            NPQQSTY-LH YARYHAAVVP -YTSADFDD
            DALVDRFTVF VDSLFSIDDP LYTE-----
            PARLEIVNNK ---FITFYDP VWAQNKEN-
            GETLQAR-LD -VIEVFID-- -FDRSDIL-
```
